## Supplementary Data 5 for "Experimental trophic flexibility guides a compartmentalized genome-scale model of red microalgae *Galdieria sulphuraria*": Galdieria_sulphuraria_SBML_Final.xml (part 1 of 11)

```
<?xml version='1.0' encoding='UTF-8'?>
<sbml xmlns="http://www.sbml.org/sbml/level3/version1/core" xmlns:bqbiol="http://biomodels.net/biology-qualifiers/" xmlns:fbc="http://www.sbml.org/sbml/level3/version1/fbc/version2" xmlns:groups="http://www.sbml.org/sbml/level3/version1/groups/version1" xmlns:html="http://www.w3.org/1999/xhtml" xmlns:rdf="http://www.w3.org/1999/02/22-rdf-syntax-ns#" level="3" version="1" fbc:required="false" groups:required="false">
  <model metaid="meta_COBRAModel" id="COBRAModel" name="Galdieria sulphuraria COBRA model — Milestone 6" fbc:strict="true">
    <listOfUnitDefinitions>
      <unitDefinition id="mmol_per_gDW_per_hr">
        <listOfUnits>
          <unit kind="mole" exponent="1" scale="-3" multiplier="1"/>
          <unit kind="gram" exponent="-1" scale="0" multiplier="1"/>
          <unit kind="second" exponent="-1" scale="0" multiplier="3600"/>
        </listOfUnits>
      </unitDefinition>
    </listOfUnitDefinitions>
    <listOfCompartments>
      <compartment metaid="meta_compartment_c" id="c" name="cytoplasm" constant="true"/>
      <compartment metaid="meta_compartment_m" id="m" name="mitochondria" constant="true"/>
      <compartment metaid="meta_compartment_p" id="p" name="plastid" constant="true"/>
      <compartment metaid="meta_compartment_t" id="t" name="thylakoid" constant="true"/>
      <compartment metaid="meta_compartment_x" id="x" name="peroxisome" constant="true"/>
    </listOfCompartments>
    <listOfParameters>
      <parameter metaid="meta_parameter_FB1N1000" sboTerm="SBO:0000626" id="FB1N1000" value="-1000" constant="true" units="mmol_per_gDW_per_hr"/>
      <parameter metaid="meta_parameter_FB2N0" sboTerm="SBO:0000626" id="FB2N0" value="0" constant="true" units="mmol_per_gDW_per_hr"/>
      <parameter metaid="meta_parameter_FB3N1000" sboTerm="SBO:0000626" id="FB3N1000" value="1000" constant="true" units="mmol_per_gDW_per_hr"/>
    <parameter metaid="meta_parameter_FB4N0_2" sboTerm="SBO:0000626" id="FB4N0_2" value="-0.2" constant="true" units="mmol_per_gDW_per_hr"/><parameter metaid="meta_parameter_FB5N10" sboTerm="SBO:0000626" id="FB5N10" value="-10" constant="true" units="mmol_per_gDW_per_hr"/></listOfParameters>
    <listOfSpecies>
      <species metaid="meta_m_1__45__3__45__beta__45__D__45__Glucans_Cyto__91__c__93__" id="m_1__45__3__45__beta__45__D__45__Glucans_Cyto__91__c__93__" name="1-3-beta-D-Glucans_Cyto" compartment="c" hasOnlySubstanceUnits="false" boundaryCondition="false" constant="false" fbc:chemicalFormula="C6H10O5" fbc:charge="0" sboTerm="SBO:0000247"><annotation>
          <rdf:RDF>
            <rdf:Description rdf:about="#meta_m_1__45__3__45__beta__45__D__45__Glucans_Cyto__91__c__93__">
              <bqbiol:is>
                <rdf:Bag>
                  <rdf:li rdf:resource="https://identifiers.org/biocyc/GALDIERIACYC:1-3-beta-D-Glucans"/>
                  <rdf:li rdf:resource="https://identifiers.org/chebi/CHEBI:37671"/>
                  <rdf:li rdf:resource="https://identifiers.org/kegg.compound/C00965"/>
                  <rdf:li rdf:resource="https://identifiers.org/metanetx.chemical/MNXM733730"/>
                </rdf:Bag>
              </bqbiol:is>
            </rdf:Description>
          </rdf:RDF>
        </annotation>
      </species>
      <species metaid="meta_m_1__45__CARBOXYVINYL__45__CARBOXYPHOSPHONATE_Cyto__91__c__93__" id="m_1__45__CARBOXYVINYL__45__CARBOXYPHOSPHONATE_Cyto__91__c__93__" name="carboxyphosphonoenolpyruvate // CPEP // 1-carboxyvinyl carboxyphosphonate" compartment="c" hasOnlySubstanceUnits="false" boundaryCondition="false" constant="false" fbc:chemicalFormula="C4H2O7P" fbc:charge="-3" sboTerm="SBO:0000247">
        <annotation>
          <rdf:RDF>
            <rdf:Description rdf:about="#meta_m_1__45__CARBOXYVINYL__45__CARBOXYPHOSPHONATE_Cyto__91__c__93__">
              <bqbiol:is>
                <rdf:Bag>
                  <rdf:li rdf:resource="https://identifiers.org/chebi/CHEBI:57999"/>
                  <rdf:li rdf:resource="https://identifiers.org/inchi/InChI=1S/C4H5O7P/c1-2(3(5)6)11-12(9,10)4(7)8/h1H2,(H,5,6)(H,7,8)(H,9,10)/p-3"/>
                  <rdf:li rdf:resource="https://identifiers.org/seed.compound/cpd03803"/>
                  <rdf:li rdf:resource="https://identifiers.org/kegg.compound/C06367"/>
                  <rdf:li rdf:resource="https://identifiers.org/metanetx.chemical/MNXM2588"/>
                  <rdf:li rdf:resource="https://identifiers.org/chebi/CHEBI:17056"/>
                  <rdf:li rdf:resource="https://identifiers.org/inchikey/LPUFGTSGSICQBX-UHFFFAOYSA-K"/>
                  <rdf:li rdf:resource="https://identifiers.org/biocyc/META:1-CARBOXYVINYL-CARBOXYPHOSPHONATE"/>
                  <rdf:li rdf:resource="https://identifiers.org/biocyc/GALDIERIACYC:1-CARBOXYVINYL-CARBOXYPHOSPHONATE"/>
                  <rdf:li rdf:resource="https://identifiers.org/pubchem.compound/21722340"/>
                </rdf:Bag>
              </bqbiol:is>
            </rdf:Description>
          </rdf:RDF>
        </annotation>
      </species>
      <species metaid="meta_m_1__45__CHLORO__45__24__45__DINITROBENZENE_Cyto__91__c__93__" id="m_1__45__CHLORO__45__24__45__DINITROBENZENE_Cyto__91__c__93__" name="1-chloro-2,4-dinitrobenzene // CDNB" compartment="c" hasOnlySubstanceUnits="false" boundaryCondition="false" constant="false" fbc:chemicalFormula="C6H3N2O4Cl" fbc:charge="0" sboTerm="SBO:0000247">
        <annotation>
          <rdf:RDF>
            <rdf:Description rdf:about="#meta_m_1__45__CHLORO__45__24__45__DINITROBENZENE_Cyto__91__c__93__">
              <bqbiol:is>
                <rdf:Bag>
                  <rdf:li rdf:resource="https://identifiers.org/chebi/CHEBI:34718"/>
                  <rdf:li rdf:resource="https://identifiers.org/inchi/InChI=1S/C6H3ClN2O4/c7-5-2-1-4(8(10)11)3-6(5)9(12)13/h1-3H"/>
                  <rdf:li rdf:resource="https://identifiers.org/metanetx.chemical/MNXM1398"/>
                  <rdf:li rdf:resource="https://identifiers.org/seed.compound/cpd10096"/>
                  <rdf:li rdf:resource="https://identifiers.org/reactome/R-ALL-3301954"/>
                  <rdf:li rdf:resource="https://identifiers.org/inchikey/VYZAHLCBVHPDDF-UHFFFAOYSA-N"/>
                  <rdf:li rdf:resource="https://identifiers.org/reactome/R-ALL-176044"/>
                  <rdf:li rdf:resource="https://identifiers.org/hmdb/HMDB0243844"/>
                  <rdf:li rdf:resource="https://identifiers.org/kegg.compound/C14397"/>
                  <rdf:li rdf:resource="https://identifiers.org/biocyc/META:1-CHLORO-24-DINITROBENZENE"/>
                  <rdf:li rdf:resource="https://identifiers.org/biocyc/GALDIERIACYC:1-CHLORO-24-DINITROBENZENE"/>
                  <rdf:li rdf:resource="https://identifiers.org/pubchem.compound/6"/>
                </rdf:Bag>
              </bqbiol:is>
            </rdf:Description>
          </rdf:RDF>
        </annotation>
      </species>
      <species metaid="meta_m_1__45__KETO__45__2__45__METHYLVALERATE_Plas__91__p__93__" id="m_1__45__KETO__45__2__45__METHYLVALERATE_Plas__91__p__93__" name="(&lt;i&gt;R&lt;/i&gt;)-2,3-dihydroxy-3-methylpentanoate // (&lt;i&gt;R&lt;/i&gt;)-2,3-dihydroxy-3-methylvalerate" compartment="p" hasOnlySubstanceUnits="false" boundaryCondition="false" constant="false" fbc:chemicalFormula="C6H11O4" fbc:charge="-1" sboTerm="SBO:0000247">
        <annotation>
          <rdf:RDF>
            <rdf:Description rdf:about="#meta_m_1__45__KETO__45__2__45__METHYLVALERATE_Plas__91__p__93__">
              <bqbiol:is>
                <rdf:Bag>
                  <rdf:li rdf:resource="https://identifiers.org/chebi/CHEBI:49258"/>
                  <rdf:li rdf:resource="https://identifiers.org/inchi/InChI=1S/C6H12O4/c1-3-6(2,10)4(7)5(8)9/h4,7,10H,3H2,1-2H3,(H,8,9)/p-1/t4-,6+/m0/s1"/>
                  <rdf:li rdf:resource="https://identifiers.org/hmdb/HMDB0012140"/>
                  <rdf:li rdf:resource="https://identifiers.org/seed.compound/cpd19046"/>
                  <rdf:li rdf:resource="https://identifiers.org/biocyc/META:1-KETO-2-METHYLVALERATE"/>
                  <rdf:li rdf:resource="https://identifiers.org/metanetx.chemical/MNXM1202"/>
                  <rdf:li rdf:resource="https://identifiers.org/chebi/CHEBI:882"/>
                  <rdf:li rdf:resource="https://identifiers.org/kegg.compound/C04104"/>
                  <rdf:li rdf:resource="https://identifiers.org/seed.compound/cpd02535"/>
                  <rdf:li rdf:resource="https://identifiers.org/chebi/CHEBI:27512"/>
                  <rdf:li rdf:resource="https://identifiers.org/kegg.compound/C06007"/>
                  <rdf:li rdf:resource="https://identifiers.org/bigg.metabolite/23dhmp"/>
                  <rdf:li rdf:resource="https://identifiers.org/hmdb/HMDB0304038"/>
                  <rdf:li rdf:resource="https://identifiers.org/inchikey/PDGXJDXVGMHUIR-UJURSFKZSA-M"/>
                  <rdf:li rdf:resource="https://identifiers.org/biocyc/GALDIERIACYC:1-KETO-2-METHYLVALERATE"/>
                  <rdf:li rdf:resource="https://identifiers.org/pubchem.compound/21145376"/>
                  <rdf:li rdf:resource="https://identifiers.org/bigg.metabolite/43150"/>
                </rdf:Bag>
              </bqbiol:is>
            </rdf:Description>
          </rdf:RDF>
        </annotation>
      </species>
      <species metaid="meta_m_1__45__L__45__MYO__45__INOSITOL__45__1__45__P_Cyto__91__c__93__" id="m_1__45__L__45__MYO__45__INOSITOL__45__1__45__P_Cyto__91__c__93__" name="1D-&lt;i&gt;myo&lt;/i&gt;-inositol 3-monophosphate // 1-L-&lt;i&gt;myo&lt;/i&gt;-inositol-1-p // L-&lt;i&gt;myo&lt;/i&gt;-inositol 1-phosphate // inositol 1-phosphate // &lt;i&gt;myo&lt;/i&gt;-inositol 1-phosphate // 1D-&lt;i&gt;myo&lt;/i&gt;-inositol 3-phosphate // Ins(3)P&lt;sub&gt;1&lt;/sub&gt; // D-&lt;i&gt;myo&lt;/i&gt;-inositol (3)-monophosphate // &lt;i&gt;myo&lt;/i&gt;-inositol 1-monophosphate // Ins3P // 1L-&lt;i&gt;myo&lt;/i&gt;-inositol 1-phosphate // &lt;i&gt;myo&lt;/i&gt;-inositol phosphate // Ins(3)P" compartment="c" hasOnlySubstanceUnits="false" boundaryCondition="false" constant="false" fbc:chemicalFormula="C6H11O9P" fbc:charge="-2" sboTerm="SBO:0000247">
        <annotation>
          <rdf:RDF>
            <rdf:Description rdf:about="#meta_m_1__45__L__45__MYO__45__INOSITOL__45__1__45__P_Cyto__91__c__93__">
              <bqbiol:is>
                <rdf:Bag>
                  <rdf:li rdf:resource="https://identifiers.org/chebi/CHEBI:58401"/>
                  <rdf:li rdf:resource="https://identifiers.org/inchi/InChI=1S/C6H13O9P/c7-1-2(8)4(10)6(5(11)3(1)9)15-16(12,13)14/h1-11H,(H2,12,13,14)/p-2/t1-,2-,3+,4-,5-,6-/m0/s1"/>
                  <rdf:li rdf:resource="https://identifiers.org/inchikey/INAPMGSXUVUWAF-PTQMNWPWSA-L"/>
                  <rdf:li rdf:resource="https://identifiers.org/chebi/CHEBI:18169"/>
                  <rdf:li rdf:resource="https://identifiers.org/biocyc/META:1-L-MYO-INOSITOL-1-P"/>
                  <rdf:li rdf:resource="https://identifiers.org/reactome/R-ALL-1629731"/>
                  <rdf:li rdf:resource="https://identifiers.org/metanetx.chemical/MNXM1364686"/>
                  <rdf:li rdf:resource="https://identifiers.org/bigg.metabolite/mi3p__D"/>
                  <rdf:li rdf:resource="https://identifiers.org/kegg.compound/C04006"/>
                  <rdf:li rdf:resource="https://identifiers.org/seed.compound/cpd02484"/>
                  <rdf:li rdf:resource="https://identifiers.org/hmdb/HMDB0006814"/>
                  <rdf:li rdf:resource="https://identifiers.org/biocyc/GALDIERIACYC:1-L-MYO-INOSITOL-1-P"/>
                  <rdf:li rdf:resource="https://identifiers.org/pubchem.compound/5288700"/>
                </rdf:Bag>
              </bqbiol:is>
            </rdf:Description>
          </rdf:RDF>
        </annotation>
      </species>
      <species metaid="meta_m_1__45__PALMITOYLGLYCEROL__45__3__45__PHOSPHATE_Cyto__91__c__93__" id="m_1__45__PALMITOYLGLYCEROL__45__3__45__PHOSPHATE_Cyto__91__c__93__" name="1-palmitoylglycerol 3-phosphate" compartment="c" hasOnlySubstanceUnits="false" boundaryCondition="false" constant="false" fbc:chemicalFormula="C19H37O7P" fbc:charge="-2" sboTerm="SBO:0000247">
        <annotation>
          <rdf:RDF>
            <rdf:Description rdf:about="#meta_m_1__45__PALMITOYLGLYCEROL__45__3__45__PHOSPHATE_Cyto__91__c__93__">
              <bqbiol:is>
                <rdf:Bag>
                  <rdf:li rdf:resource="https://identifiers.org/chebi/CHEBI:57518"/>
                  <rdf:li rdf:resource="https://identifiers.org/inchi/InChI=1S/C19H39O7P/c1-2-3-4-5-6-7-8-9-10-11-12-13-14-15-19(21)25-16-18(20)17-26-27(22,23)24/h18,20H,2-17H2,1H3,(H2,22,23,24)/p-2/t18-/m1/s1"/>
                  <rdf:li rdf:resource="https://identifiers.org/hmdb/HMDB0007853"/>
                  <rdf:li rdf:resource="https://identifiers.org/seed.compound/cpd02496"/>
                  <rdf:li rdf:resource="https://identifiers.org/chebi/CHEBI:15799"/>
                  <rdf:li rdf:resource="https://identifiers.org/bigg.metabolite/1hdecg3p"/>
                  <rdf:li rdf:resource="https://identifiers.org/metanetx.chemical/MNXM732965"/>
                  <rdf:li rdf:resource="https://identifiers.org/inchikey/YNDYKPRNFWPPFU-GOSISDBHSA-L"/>
                  <rdf:li rdf:resource="https://identifiers.org/kegg.compound/C04036"/>
                  <rdf:li rdf:resource="https://identifiers.org/biocyc/META:1-PALMITOYLGLYCEROL-3-PHOSPHATE"/>
                  <rdf:li rdf:resource="https://identifiers.org/chebi/CHEBI:64023"/>
                  <rdf:li rdf:resource="https://identifiers.org/chebi/CHEBI:63582"/>
                  <rdf:li rdf:resource="https://identifiers.org/biocyc/GALDIERIACYC:1-PALMITOYLGLYCEROL-3-PHOSPHATE"/>
                  <rdf:li rdf:resource="https://identifiers.org/bigg.metabolite/2617399"/>
                  <rdf:li rdf:resource="https://identifiers.org/pubchem.compound/46173172"/>
                </rdf:Bag>
              </bqbiol:is>
            </rdf:Description>
          </rdf:RDF>
        </annotation>
      </species>
      <species metaid="meta_m_10__45__FORMYL__45__DIHYDROFOLATE__45__GLU__45__N_Cyto__91__c__93__" id="m_10__45__FORMYL__45__DIHYDROFOLATE__45__GLU__45__N_Cyto__91__c__93__" name="10-FORMYL-DIHYDROFOLATE-GLU-N_Cyto" compartment="c" hasOnlySubstanceUnits="false" boundaryCondition="false" constant="false" fbc:chemicalFormula="C20H19N7O7" fbc:charge="-2" sboTerm="SBO:0000247"><annotation>
          <rdf:RDF>
            <rdf:Description rdf:about="#meta_m_10__45__FORMYL__45__DIHYDROFOLATE__45__GLU__45__N_Cyto__91__c__93__">
              <bqbiol:is>
                <rdf:Bag>
                  <rdf:li rdf:resource="https://identifiers.org/biocyc/GALDIERIACYC:10-FORMYL-DIHYDROFOLATE-GLU-N"/>
                <rdf:li rdf:resource="https://identifiers.org/metanetx.chemical/MNXM1101068"/><rdf:li rdf:resource="https://identifiers.org/biocyc/META:10-FORMYL-DIHYDROFOLATE-GLU-N"/><rdf:li rdf:resource="https://identifiers.org/seed.compound/cpd36705"/></rdf:Bag>
              </bqbiol:is>
            </rdf:Description>
          </rdf:RDF>
        </annotation>
      </species>
      <species metaid="meta_m_13__45__HYDROXY__45__MAGNESIUM__45__PROTOPORP_Plas__91__p__93__" id="m_13__45__HYDROXY__45__MAGNESIUM__45__PROTOPORP_Plas__91__p__93__" name="13&lt;SUP&gt;1&lt;/SUP&gt;-hydroxy-magnesium-protoporphyrin IX 13-monomethyl ester // 13&lt;SUP&gt;1&lt;/SUP&gt;-hydroxy-Mg-protoporphyrin IX 13-monomethyl ester" compartment="p" hasOnlySubstanceUnits="false" boundaryCondition="false" constant="false" fbc:chemicalFormula="C35H33N4O5Mg1" fbc:charge="-1" sboTerm="SBO:0000247">
        <annotation>
          <rdf:RDF>
            <rdf:Description rdf:about="#meta_m_13__45__HYDROXY__45__MAGNESIUM__45__PROTOPORP_Plas__91__p__93__">
              <bqbiol:is>
                <rdf:Bag>
                  <rdf:li rdf:resource="https://identifiers.org/chebi/CHEBI:60489"/>
                  <rdf:li rdf:resource="https://identifiers.org/inchi/InChI=1S/C35H35N4O5.Mg/c1-8-21-17(3)24-12-25-19(5)23(10-11-33(41)42)30(38-25)15-31-35(32(40)16-34(43)44-7)20(6)27(39-31)14-29-22(9-2)18(4)26(37-29)13-28(21)36-24;/h8-9,12-15,32,40H,1-2,10-11,16H2,3-7H3,(H2-,36,37,38,39,41,42);/q-1;+2/p-2/b24-12-,25-12-,26-13-,27-14-,28-13-,29-14-,30-15-,31-15-;"/>
                  <rdf:li rdf:resource="https://identifiers.org/metanetx.chemical/MNXM60922"/>
                  <rdf:li rdf:resource="https://identifiers.org/bigg.metabolite/hmppp9"/>
                  <rdf:li rdf:resource="https://identifiers.org/chebi/CHEBI:15434"/>
                  <rdf:li rdf:resource="https://identifiers.org/inchikey/MVCDIAGKFJFPBB-JXBSUKTBSA-L"/>
                  <rdf:li rdf:resource="https://identifiers.org/biocyc/META:13-HYDROXY-MAGNESIUM-PROTOPORP"/>
                  <rdf:li rdf:resource="https://identifiers.org/kegg.compound/C11829"/>
                  <rdf:li rdf:resource="https://identifiers.org/biocyc/GALDIERIACYC:13-HYDROXY-MAGNESIUM-PROTOPORP"/>
                  <rdf:li rdf:resource="https://identifiers.org/pubchem.compound/90658233"/>
                  <rdf:li rdf:resource="https://identifiers.org/hmdb/HMDB0002379"/>
                </rdf:Bag>
              </bqbiol:is>
            </rdf:Description>
          </rdf:RDF>
        </annotation>
      </species>
      <species metaid="meta_m_131__45__OXO__45__MAGNESIUM__45__PROTOPORPHYRIN__45__IX__45__13__45__M_Plas__91__p__93__" id="m_131__45__OXO__45__MAGNESIUM__45__PROTOPORPHYRIN__45__IX__45__13__45__M_Plas__91__p__93__" name="13&lt;SUP&gt;1&lt;/SUP&gt;-oxo-magnesium-protoporphyrin IX 13-monomethyl ester" compartment="p" hasOnlySubstanceUnits="false" boundaryCondition="false" constant="false" fbc:chemicalFormula="C35H31N4O5Mg1" fbc:charge="-1" sboTerm="SBO:0000247">
        <annotation>
          <rdf:RDF>
            <rdf:Description rdf:about="#meta_m_131__45__OXO__45__MAGNESIUM__45__PROTOPORPHYRIN__45__IX__45__13__45__M_Plas__91__p__93__">
              <bqbiol:is>
                <rdf:Bag>
                  <rdf:li rdf:resource="https://identifiers.org/chebi/CHEBI:60490"/>
                  <rdf:li rdf:resource="https://identifiers.org/inchikey/IOQIILLGNAOXJE-JXBSUKTBSA-K"/>
                  <rdf:li rdf:resource="https://identifiers.org/chebi/CHEBI:15433"/>
                  <rdf:li rdf:resource="https://identifiers.org/biocyc/META:131-OXO-MAGNESIUM-PROTOPORPHYRIN-IX-13-M"/>
                  <rdf:li rdf:resource="https://identifiers.org/inchi/InChI=1S/C35H34N4O5.Mg/c1-8-21-17(3)24-12-25-19(5)23(10-11-33(41)42)30(38-25)15-31-35(32(40)16-34(43)44-7)20(6)27(39-31)14-29-22(9-2)18(4)26(37-29)13-28(21)36-24;/h8-9,12-15H,1-2,10-11,16H2,3-7H3,(H3,36,37,38,39,40,41,42);/q;+2/p-3/b24-12-,25-12-,26-13-,27-14-,28-13-,29-14-,30-15-,31-15-;"/>
                  <rdf:li rdf:resource="https://identifiers.org/bigg.metabolite/omppp9"/>
                  <rdf:li rdf:resource="https://identifiers.org/metanetx.chemical/MNXM1352"/>
                  <rdf:li rdf:resource="https://identifiers.org/kegg.compound/C11830"/>
                  <rdf:li rdf:resource="https://identifiers.org/biocyc/GALDIERIACYC:131-OXO-MAGNESIUM-PROTOPORPHYRIN-IX-13-M"/>
                  <rdf:li rdf:resource="https://identifiers.org/pubchem.compound/90658440"/>
                </rdf:Bag>
              </bqbiol:is>
            </rdf:Description>
          </rdf:RDF>
        </annotation>
      </species>
      <species metaid="meta_m_1516__45__DIHYDROBILIVERDIN_Plas__91__p__93__" id="m_1516__45__DIHYDROBILIVERDIN_Plas__91__p__93__" name="15,16-dihydrobiliverdin" compartment="p" hasOnlySubstanceUnits="false" boundaryCondition="false" constant="false" fbc:chemicalFormula="C33H34N4O6" fbc:charge="-2" sboTerm="SBO:0000247">
        <annotation>
          <rdf:RDF>
            <rdf:Description rdf:about="#meta_m_1516__45__DIHYDROBILIVERDIN_Plas__91__p__93__">
              <bqbiol:is>
                <rdf:Bag>
                  <rdf:li rdf:resource="https://identifiers.org/chebi/CHEBI:57899"/>
                  <rdf:li rdf:resource="https://identifiers.org/inchi/InChI=1S/C33H36N4O6/c1-7-20-19(6)32(42)37-27(20)14-25-18(5)23(10-12-31(40)41)29(35-25)15-28-22(9-11-30(38)39)17(4)24(34-28)13-26-16(3)21(8-2)33(43)36-26/h7-8,14-15,26,35H,1-2,9-13H2,3-6H3,(H,36,43)(H,37,42)(H,38,39)(H,40,41)/p-2/b27-14-,28-15-/t26-/m1/s1"/>
                  <rdf:li rdf:resource="https://identifiers.org/inchikey/ZQHDSLZHMAUUQK-ZTYGKHTCSA-L"/>
                  <rdf:li rdf:resource="https://identifiers.org/kegg.compound/C11630"/>
                  <rdf:li rdf:resource="https://identifiers.org/metanetx.chemical/MNXM3138"/>
                  <rdf:li rdf:resource="https://identifiers.org/biocyc/META:1516-DIHYDROBILIVERDIN"/>
                  <rdf:li rdf:resource="https://identifiers.org/seed.compound/cpd08441"/>
                  <rdf:li rdf:resource="https://identifiers.org/chebi/CHEBI:16790"/>
                  <rdf:li rdf:resource="https://identifiers.org/biocyc/GALDIERIACYC:1516-DIHYDROBILIVERDIN"/>
                  <rdf:li rdf:resource="https://identifiers.org/pubchem.compound/25243901"/>
                </rdf:Bag>
              </bqbiol:is>
            </rdf:Description>
          </rdf:RDF>
        </annotation>
      </species>
      <species metaid="meta_m_16__45__HYDROXYPALMITATE_Cyto__91__c__93__" id="m_16__45__HYDROXYPALMITATE_Cyto__91__c__93__" name="16-hydroxypalmitate // 16-hydroxy-hexadecanoate // &amp;omega;-hydroxy-hexadecanoate // &amp;omega;-hydroxy-palmitate" compartment="c" hasOnlySubstanceUnits="false" boundaryCondition="false" constant="false" fbc:chemicalFormula="C16H31O3" fbc:charge="-1" sboTerm="SBO:0000247">
        <annotation>
          <rdf:RDF>
            <rdf:Description rdf:about="#meta_m_16__45__HYDROXYPALMITATE_Cyto__91__c__93__">
              <bqbiol:is>
                <rdf:Bag>
                  <rdf:li rdf:resource="https://identifiers.org/chebi/CHEBI:55329"/>
                  <rdf:li rdf:resource="https://identifiers.org/inchi/InChI=1S/C16H32O3/c17-15-13-11-9-7-5-3-1-2-4-6-8-10-12-14-16(18)19/h17H,1-15H2,(H,18,19)/p-1"/>
                  <rdf:li rdf:resource="https://identifiers.org/metanetx.chemical/MNXM2459"/>
                  <rdf:li rdf:resource="https://identifiers.org/seed.compound/cpd19486"/>
                  <rdf:li rdf:resource="https://identifiers.org/bigg.metabolite/whhdca"/>
                  <rdf:li rdf:resource="https://identifiers.org/hmdb/HMDB0006294"/>
                  <rdf:li rdf:resource="https://identifiers.org/inchikey/UGAGPNKCDRTDHP-UHFFFAOYSA-M"/>
                  <rdf:li rdf:resource="https://identifiers.org/kegg.compound/C18218"/>
                  <rdf:li rdf:resource="https://identifiers.org/chebi/CHEBI:55328"/>
                  <rdf:li rdf:resource="https://identifiers.org/biocyc/META:16-HYDROXYPALMITATE"/>
                  <rdf:li rdf:resource="https://identifiers.org/biocyc/GALDIERIACYC:16-HYDROXYPALMITATE"/>
                  <rdf:li rdf:resource="https://identifiers.org/pubchem.compound/7058075"/>
                </rdf:Bag>
              </bqbiol:is>
            </rdf:Description>
          </rdf:RDF>
        </annotation>
      </species>
      <species metaid="meta_m_17__45__BETA__45__HYDROXY__45__5ALPHA__45__ANDROSTAN__45__3__45__O_Cyto__91__c__93__" id="m_17__45__BETA__45__HYDROXY__45__5ALPHA__45__ANDROSTAN__45__3__45__O_Cyto__91__c__93__" name="17-&amp;beta;-hydroxy-5-&amp;alpha;-androstan-3-one // 17-hydroxy-10,13-dimethyl-1,2,4,5,6,7,8,9,10,11,12,13,14,15,16, 17-hexadecahydrocyclopenta[a]phenanthren-3-one // 17-&amp;beta;-hydroxyandrostan-3-one // 5-&amp;alpha;-dihydrotestosterone // dihydrotestosteron // androstanolone" compartment="c" hasOnlySubstanceUnits="false" boundaryCondition="false" constant="false" fbc:chemicalFormula="C19H30O2" fbc:charge="0" sboTerm="SBO:0000247">
        <annotation>
          <rdf:RDF>
            <rdf:Description rdf:about="#meta_m_17__45__BETA__45__HYDROXY__45__5ALPHA__45__ANDROSTAN__45__3__45__O_Cyto__91__c__93__">
              <bqbiol:is>
                <rdf:Bag>
                  <rdf:li rdf:resource="https://identifiers.org/chebi/CHEBI:16330"/>
                  <rdf:li rdf:resource="https://identifiers.org/inchi/InChI=1S/C19H30O2/c1-18-9-7-13(20)11-12(18)3-4-14-15-5-6-17(21)19(15,2)10-8-16(14)18/h12,14-17,21H,3-11H2,1-2H3/t12-,14-,15-,16-,17-,18-,19-/m0/s1"/>
                  <rdf:li rdf:resource="https://identifiers.org/biocyc/META:17-BETA-HYDROXY-5ALPHA-ANDROSTAN-3-O"/>
                  <rdf:li rdf:resource="https://identifiers.org/hmdb/HMDB0002961"/>
                  <rdf:li rdf:resource="https://identifiers.org/kegg.compound/C03917"/>
                  <rdf:li rdf:resource="https://identifiers.org/bigg.metabolite/5adtststerone"/>
                  <rdf:li rdf:resource="https://identifiers.org/chebi/CHEBI:85278"/>
                  <rdf:li rdf:resource="https://identifiers.org/seed.compound/cpd02435"/>
                  <rdf:li rdf:resource="https://identifiers.org/inchikey/NVKAWKQGWWIWPM-ABEVXSGRSA-N"/>
                  <rdf:li rdf:resource="https://identifiers.org/biocyc/META:17-BETA-HYDROXYANDROSTAN-3-ONE"/>
                  <rdf:li rdf:resource="https://identifiers.org/reactome/R-ALL-469662"/>
                  <rdf:li rdf:resource="https://identifiers.org/seed.compound/cpd21839"/>
                  <rdf:li rdf:resource="https://identifiers.org/metanetx.chemical/MNXM730284"/>
                  <rdf:li rdf:resource="https://identifiers.org/reactome/R-ALL-5618084"/>
                  <rdf:li rdf:resource="https://identifiers.org/biocyc/GALDIERIACYC:17-BETA-HYDROXY-5ALPHA-ANDROSTAN-3-O"/>
                  <rdf:li rdf:resource="https://identifiers.org/lipidmaps/LMST02020042"/>
                  <rdf:li rdf:resource="https://identifiers.org/pubchem.compound/10635"/>
                </rdf:Bag>
              </bqbiol:is>
            </rdf:Description>
          </rdf:RDF>
        </annotation>
      </species>
      <species metaid="meta_m_18__45__HYDROXYOLEATE_Cyto__91__c__93__" id="m_18__45__HYDROXYOLEATE_Cyto__91__c__93__" name="18-hydroxyoleate // 18-hydroxyoctadec-9-enoic acid // 18-hydroxy-9Z-octadecenoate // &amp;omega;-hydroxy-9Z-octadecenoate // omega-hydroxy oleate // 18-hydroxy-(9Z)-oleate(1-) // &amp;omega;-hydroxy-(9Z)-octadecenoate(1-) // &amp;omega;-hydroxyoleate(1-) // (Z)-18-hydroxyoctadec-9-enoic acid" compartment="c" hasOnlySubstanceUnits="false" boundaryCondition="false" constant="false" fbc:chemicalFormula="C18H33O3" fbc:charge="-1" sboTerm="SBO:0000247">
        <annotation>
          <rdf:RDF>
            <rdf:Description rdf:about="#meta_m_18__45__HYDROXYOLEATE_Cyto__91__c__93__">
              <bqbiol:is>
                <rdf:Bag>
                  <rdf:li rdf:resource="https://identifiers.org/chebi/CHEBI:78424"/>
                  <rdf:li rdf:resource="https://identifiers.org/inchi/InChI=1S/C18H34O3/c19-17-15-13-11-9-7-5-3-1-2-4-6-8-10-12-14-16-18(20)21/h1-2,19H,3-17H2,(H,20,21)/p-1/b2-1-"/>
                  <rdf:li rdf:resource="https://identifiers.org/chebi/CHEBI:79312"/>
                  <rdf:li rdf:resource="https://identifiers.org/kegg.compound/C19616"/>
                  <rdf:li rdf:resource="https://identifiers.org/metanetx.chemical/MNXM5428"/>
                  <rdf:li rdf:resource="https://identifiers.org/biocyc/META:18-HYDROXYOLEATE"/>
                  <rdf:li rdf:resource="https://identifiers.org/inchikey/LQUHZVLTTWMBTO-UPHRSURJSA-M"/>
                  <rdf:li rdf:resource="https://identifiers.org/seed.compound/cpd20869"/>
                  <rdf:li rdf:resource="https://identifiers.org/biocyc/GALDIERIACYC:18-HYDROXYOLEATE"/>
                  <rdf:li rdf:resource="https://identifiers.org/pubchem.compound/86289578"/>
                </rdf:Bag>
              </bqbiol:is>
            </rdf:Description>
          </rdf:RDF>
        </annotation>
      </species>
      <species metaid="meta_m_2__45__ACETO__45__2__45__HYDROXY__45__BUTYRATE_Plas__91__p__93__" id="m_2__45__ACETO__45__2__45__HYDROXY__45__BUTYRATE_Plas__91__p__93__" name="(&lt;i&gt;S&lt;/i&gt;)-2-aceto-2-hydroxybutanoate // (&lt;i&gt;S&lt;/i&gt;)-2-aceto-2-hydroxy-butyrate // (&lt;i&gt;S&lt;/i&gt;)-2-hydroxy-2-ethyl-3-oxobutanoate" compartment="p" hasOnlySubstanceUnits="false" boundaryCondition="false" constant="false" fbc:chemicalFormula="C6H9O4" fbc:charge="-1" sboTerm="SBO:0000247">
        <annotation>
          <rdf:RDF>
            <rdf:Description rdf:about="#meta_m_2__45__ACETO__45__2__45__HYDROXY__45__BUTYRATE_Plas__91__p__93__">
              <bqbiol:is>
                <rdf:Bag>
                  <rdf:li rdf:resource="https://identifiers.org/chebi/CHEBI:49256"/>
                  <rdf:li rdf:resource="https://identifiers.org/inchi/InChI=1S/C6H10O4/c1-3-6(10,4(2)7)5(8)9/h10H,3H2,1-2H3,(H,8,9)/p-1/t6-/m0/s1"/>
                  <rdf:li rdf:resource="https://identifiers.org/metanetx.chemical/MNXM726902"/>
                  <rdf:li rdf:resource="https://identifiers.org/hmdb/HMDB0006900"/>
                  <rdf:li rdf:resource="https://identifiers.org/biocyc/META:2-ACETO-2-HYDROXY-BUTYRATE"/>
                  <rdf:li rdf:resource="https://identifiers.org/seed.compound/cpd19045"/>
                  <rdf:li rdf:resource="https://identifiers.org/inchikey/VUQLHQFKACOHNZ-LURJTMIESA-M"/>
                  <rdf:li rdf:resource="https://identifiers.org/chebi/CHEBI:27681"/>
                  <rdf:li rdf:resource="https://identifiers.org/kegg.compound/C06006"/>
                  <rdf:li rdf:resource="https://identifiers.org/chebi/CHEBI:982"/>
                  <rdf:li rdf:resource="https://identifiers.org/seed.compound/cpd00498"/>
                  <rdf:li rdf:resource="https://identifiers.org/kegg.compound/C00659"/>
                  <rdf:li rdf:resource="https://identifiers.org/hmdb/HMDB0304056"/>
                  <rdf:li rdf:resource="https://identifiers.org/bigg.metabolite/2ahbut"/>
                  <rdf:li rdf:resource="https://identifiers.org/biocyc/GALDIERIACYC:2-ACETO-2-HYDROXY-BUTYRATE"/>
                  <rdf:li rdf:resource="https://identifiers.org/pubchem.compound/21145135"/>
                  <rdf:li rdf:resource="https://identifiers.org/bigg.metabolite/35632"/>
                </rdf:Bag>
              </bqbiol:is>
            </rdf:Description>
          </rdf:RDF>
        </annotation>
      </species>
      <species metaid="meta_m_2__45__ACETO__45__LACTATE_Cyto__91__c__93__" id="m_2__45__ACETO__45__LACTATE_Cyto__91__c__93__" name="(&lt;i&gt;S&lt;/i&gt;)-2-acetolactate // (&lt;i&gt;S&lt;/i&gt;)-2-hydroxy-2-methyl-3-oxobutanoate // &amp;alpha;-acetolactate // (2&lt;i&gt;S&lt;/i&gt;)-2-hydroxy-2-methyl-3-oxobutanoate" compartment="c" hasOnlySubstanceUnits="false" boundaryCondition="false" constant="false" fbc:chemicalFormula="C5H7O4" fbc:charge="-1" sboTerm="SBO:0000247">
        <annotation>
          <rdf:RDF>
            <rdf:Description rdf:about="#meta_m_2__45__ACETO__45__LACTATE_Cyto__91__c__93__">
              <bqbiol:is>
                <rdf:Bag>
                  <rdf:li rdf:resource="https://identifiers.org/chebi/CHEBI:58476"/>
                  <rdf:li rdf:resource="https://identifiers.org/inchi/InChI=1S/C5H8O4/c1-3(6)5(2,9)4(7)8/h9H,1-2H3,(H,7,8)/p-1/t5-/m0/s1"/>
                  <rdf:li rdf:resource="https://identifiers.org/chebi/CHEBI:16444"/>
                  <rdf:li rdf:resource="https://identifiers.org/seed.compound/cpd00668"/>
                  <rdf:li rdf:resource="https://identifiers.org/bigg.metabolite/alac__S"/>
                  <rdf:li rdf:resource="https://identifiers.org/metanetx.chemical/MNXM1103847"/>
                  <rdf:li rdf:resource="https://identifiers.org/chebi/CHEBI:57774"/>
                  <rdf:li rdf:resource="https://identifiers.org/inchikey/NMDWGEGFJUBKLB-YFKPBYRVSA-M"/>
                  <rdf:li rdf:resource="https://identifiers.org/seed.compound/cpd19047"/>
                  <rdf:li rdf:resource="https://identifiers.org/hmdb/HMDB0006855"/>
                  <rdf:li rdf:resource="https://identifiers.org/biocyc/META:2-ACETO-LACTATE"/>
                  <rdf:li rdf:resource="https://identifiers.org/kegg.compound/C00900"/>
                  <rdf:li rdf:resource="https://identifiers.org/kegg.compound/C06010"/>
                  <rdf:li rdf:resource="https://identifiers.org/hmdb/HMDB0006833"/>
                  <rdf:li rdf:resource="https://identifiers.org/chebi/CHEBI:18409"/>
                  <rdf:li rdf:resource="https://identifiers.org/biocyc/GALDIERIACYC:2-ACETO-LACTATE"/>
                  <rdf:li rdf:resource="https://identifiers.org/bigg.metabolite/109372"/>
                  <rdf:li rdf:resource="https://identifiers.org/pubchem.compound/13999770"/>
                </rdf:Bag>
              </bqbiol:is>
            </rdf:Description>
          </rdf:RDF>
        </annotation>
      </species>
      <species metaid="meta_m_2__45__ACETO__45__LACTATE_Plas__91__p__93__" id="m_2__45__ACETO__45__LACTATE_Plas__91__p__93__" name="(&lt;i&gt;S&lt;/i&gt;)-2-acetolactate // (&lt;i&gt;S&lt;/i&gt;)-2-hydroxy-2-methyl-3-oxobutanoate // &amp;alpha;-acetolactate // (2&lt;i&gt;S&lt;/i&gt;)-2-hydroxy-2-methyl-3-oxobutanoate" compartment="p" hasOnlySubstanceUnits="false" boundaryCondition="false" constant="false" fbc:chemicalFormula="C5H7O4" fbc:charge="-1" sboTerm="SBO:0000247">
        <annotation>
          <rdf:RDF>
            <rdf:Description rdf:about="#meta_m_2__45__ACETO__45__LACTATE_Plas__91__p__93__">
              <bqbiol:is>
                <rdf:Bag>
                  <rdf:li rdf:resource="https://identifiers.org/chebi/CHEBI:58476"/>
                  <rdf:li rdf:resource="https://identifiers.org/inchi/InChI=1S/C5H8O4/c1-3(6)5(2,9)4(7)8/h9H,1-2H3,(H,7,8)/p-1/t5-/m0/s1"/>
                  <rdf:li rdf:resource="https://identifiers.org/chebi/CHEBI:16444"/>
                  <rdf:li rdf:resource="https://identifiers.org/seed.compound/cpd00668"/>
                  <rdf:li rdf:resource="https://identifiers.org/bigg.metabolite/alac__S"/>
                  <rdf:li rdf:resource="https://identifiers.org/metanetx.chemical/MNXM1103847"/>
                  <rdf:li rdf:resource="https://identifiers.org/chebi/CHEBI:57774"/>
                  <rdf:li rdf:resource="https://identifiers.org/inchikey/NMDWGEGFJUBKLB-YFKPBYRVSA-M"/>
                  <rdf:li rdf:resource="https://identifiers.org/seed.compound/cpd19047"/>
                  <rdf:li rdf:resource="https://identifiers.org/hmdb/HMDB0006855"/>
                  <rdf:li rdf:resource="https://identifiers.org/biocyc/META:2-ACETO-LACTATE"/>
                  <rdf:li rdf:resource="https://identifiers.org/kegg.compound/C00900"/>
                  <rdf:li rdf:resource="https://identifiers.org/kegg.compound/C06010"/>
                  <rdf:li rdf:resource="https://identifiers.org/hmdb/HMDB0006833"/>
                  <rdf:li rdf:resource="https://identifiers.org/chebi/CHEBI:18409"/>
                  <rdf:li rdf:resource="https://identifiers.org/biocyc/GALDIERIACYC:2-ACETO-LACTATE"/>
                  <rdf:li rdf:resource="https://identifiers.org/bigg.metabolite/109372"/>
                  <rdf:li rdf:resource="https://identifiers.org/pubchem.compound/13999770"/>
                </rdf:Bag>
              </bqbiol:is>
            </rdf:Description>
          </rdf:RDF>
        </annotation>
      </species>
      <species metaid="meta_m_2__45__ALPHA__45__HYDROXYETHYL__45__THPP_Cyto__91__c__93__" id="m_2__45__ALPHA__45__HYDROXYETHYL__45__THPP_Cyto__91__c__93__" name="2-(&amp;alpha;-hydroxyethyl)thiamine diphosphate // 2-(&amp;alpha;-hydroxyethyl)-TPP // 2-(&amp;alpha;-hydroxyethyl)-ThPP" compartment="c" hasOnlySubstanceUnits="false" boundaryCondition="false" constant="false" fbc:chemicalFormula="C14H20N4O8P2S" fbc:charge="-2" sboTerm="SBO:0000247">
        <annotation>
          <rdf:RDF>
            <rdf:Description rdf:about="#meta_m_2__45__ALPHA__45__HYDROXYETHYL__45__THPP_Cyto__91__c__93__">
              <bqbiol:is>
                <rdf:Bag>
                  <rdf:li rdf:resource="https://identifiers.org/chebi/CHEBI:58939"/>
                  <rdf:li rdf:resource="https://identifiers.org/inchi/InChI=1S/C14H22N4O8P2S/c1-8-12(4-5-25-28(23,24)26-27(20,21)22)29-14(9(2)19)18(8)7-11-6-16-10(3)17-13(11)15/h6,9,19H,4-5,7H2,1-3H3,(H4-,15,16,17,20,21,22,23,24)/p-2"/>
                  <rdf:li rdf:resource="https://identifiers.org/kegg.compound/C05125"/>
                  <rdf:li rdf:resource="https://identifiers.org/bigg.metabolite/2ahethmpp"/>
                  <rdf:li rdf:resource="https://identifiers.org/hmdb/HMDB0304055"/>
                  <rdf:li rdf:resource="https://identifiers.org/inchikey/RRUVJGASJONMDY-UHFFFAOYSA-L"/>
                  <rdf:li rdf:resource="https://identifiers.org/chebi/CHEBI:978"/>
                  <rdf:li rdf:resource="https://identifiers.org/biocyc/META:2-ALPHA-HYDROXYETHYL-THPP"/>
                  <rdf:li rdf:resource="https://identifiers.org/hmdb/HMDB0003904"/>
                  <rdf:li rdf:resource="https://identifiers.org/seed.compound/cpd03049"/>
                  <rdf:li rdf:resource="https://identifiers.org/metanetx.chemical/MNXM1705"/>
                  <rdf:li rdf:resource="https://identifiers.org/biocyc/GALDIERIACYC:2-ALPHA-HYDROXYETHYL-THPP"/>
                  <rdf:li rdf:resource="https://identifiers.org/pubchem.compound/46878487"/>
                </rdf:Bag>
              </bqbiol:is>
            </rdf:Description>
          </rdf:RDF>
        </annotation>
      </species>
      <species metaid="meta_m_2__45__ALPHA__45__HYDROXYETHYL__45__THPP_Mito__91__m__93__" id="m_2__45__ALPHA__45__HYDROXYETHYL__45__THPP_Mito__91__m__93__" name="2-(&amp;alpha;-hydroxyethyl)thiamine diphosphate // 2-(&amp;alpha;-hydroxyethyl)-TPP // 2-(&amp;alpha;-hydroxyethyl)-ThPP" compartment="m" hasOnlySubstanceUnits="false" boundaryCondition="false" constant="false" fbc:chemicalFormula="C14H20N4O8P2S" fbc:charge="-2" sboTerm="SBO:0000247">
        <annotation>
          <rdf:RDF>
            <rdf:Description rdf:about="#meta_m_2__45__ALPHA__45__HYDROXYETHYL__45__THPP_Mito__91__m__93__">
              <bqbiol:is>
                <rdf:Bag>
                  <rdf:li rdf:resource="https://identifiers.org/chebi/CHEBI:58939"/>
                  <rdf:li rdf:resource="https://identifiers.org/inchi/InChI=1S/C14H22N4O8P2S/c1-8-12(4-5-25-28(23,24)26-27(20,21)22)29-14(9(2)19)18(8)7-11-6-16-10(3)17-13(11)15/h6,9,19H,4-5,7H2,1-3H3,(H4-,15,16,17,20,21,22,23,24)/p-2"/>
                  <rdf:li rdf:resource="https://identifiers.org/kegg.compound/C05125"/>
                  <rdf:li rdf:resource="https://identifiers.org/bigg.metabolite/2ahethmpp"/>
                  <rdf:li rdf:resource="https://identifiers.org/hmdb/HMDB0304055"/>
                  <rdf:li rdf:resource="https://identifiers.org/inchikey/RRUVJGASJONMDY-UHFFFAOYSA-L"/>
                  <rdf:li rdf:resource="https://identifiers.org/chebi/CHEBI:978"/>
                  <rdf:li rdf:resource="https://identifiers.org/biocyc/META:2-ALPHA-HYDROXYETHYL-THPP"/>
                  <rdf:li rdf:resource="https://identifiers.org/hmdb/HMDB0003904"/>
                  <rdf:li rdf:resource="https://identifiers.org/seed.compound/cpd03049"/>
                  <rdf:li rdf:resource="https://identifiers.org/metanetx.chemical/MNXM1705"/>
                  <rdf:li rdf:resource="https://identifiers.org/biocyc/GALDIERIACYC:2-ALPHA-HYDROXYETHYL-THPP"/>
                  <rdf:li rdf:resource="https://identifiers.org/pubchem.compound/46878487"/>
                </rdf:Bag>
              </bqbiol:is>
            </rdf:Description>
          </rdf:RDF>
        </annotation>
      </species>
      <species metaid="meta_m_2__45__ALPHA__45__HYDROXYETHYL__45__THPP_Plas__91__p__93__" id="m_2__45__ALPHA__45__HYDROXYETHYL__45__THPP_Plas__91__p__93__" name="2-(&amp;alpha;-hydroxyethyl)thiamine diphosphate // 2-(&amp;alpha;-hydroxyethyl)-TPP // 2-(&amp;alpha;-hydroxyethyl)-ThPP" compartment="p" hasOnlySubstanceUnits="false" boundaryCondition="false" constant="false" fbc:chemicalFormula="C14H20N4O8P2S" fbc:charge="-2" sboTerm="SBO:0000247">
        <annotation>
          <rdf:RDF>
            <rdf:Description rdf:about="#meta_m_2__45__ALPHA__45__HYDROXYETHYL__45__THPP_Plas__91__p__93__">
              <bqbiol:is>
                <rdf:Bag>
                  <rdf:li rdf:resource="https://identifiers.org/chebi/CHEBI:58939"/>
                  <rdf:li rdf:resource="https://identifiers.org/inchi/InChI=1S/C14H22N4O8P2S/c1-8-12(4-5-25-28(23,24)26-27(20,21)22)29-14(9(2)19)18(8)7-11-6-16-10(3)17-13(11)15/h6,9,19H,4-5,7H2,1-3H3,(H4-,15,16,17,20,21,22,23,24)/p-2"/>
                  <rdf:li rdf:resource="https://identifiers.org/kegg.compound/C05125"/>
                  <rdf:li rdf:resource="https://identifiers.org/bigg.metabolite/2ahethmpp"/>
                  <rdf:li rdf:resource="https://identifiers.org/hmdb/HMDB0304055"/>
                  <rdf:li rdf:resource="https://identifiers.org/inchikey/RRUVJGASJONMDY-UHFFFAOYSA-L"/>
                  <rdf:li rdf:resource="https://identifiers.org/chebi/CHEBI:978"/>
                  <rdf:li rdf:resource="https://identifiers.org/biocyc/META:2-ALPHA-HYDROXYETHYL-THPP"/>
                  <rdf:li rdf:resource="https://identifiers.org/hmdb/HMDB0003904"/>
                  <rdf:li rdf:resource="https://identifiers.org/seed.compound/cpd03049"/>
                  <rdf:li rdf:resource="https://identifiers.org/metanetx.chemical/MNXM1705"/>
                  <rdf:li rdf:resource="https://identifiers.org/biocyc/GALDIERIACYC:2-ALPHA-HYDROXYETHYL-THPP"/>
                  <rdf:li rdf:resource="https://identifiers.org/pubchem.compound/46878487"/>
                </rdf:Bag>
              </bqbiol:is>
            </rdf:Description>
          </rdf:RDF>
        </annotation>
      </species>
      <species metaid="meta_m_2__45__AMINO__45__3__45__3__45__OXOPROP__45__2__45__ENYL__45__BUT__45__2__45__ENEDI_Cyto__91__c__93__" id="m_2__45__AMINO__45__3__45__3__45__OXOPROP__45__2__45__ENYL__45__BUT__45__2__45__ENEDI_Cyto__91__c__93__" name="aminocarboxymuconate semialdehyde // 2-amino-3-carboxymuconate-6-semialdehyde // 2-amino-3-carboxymuconate semialdehyde // 2-amino-3-(3-oxoprop-1-en-1-yl)-but-2-enedioate // (E,E)-2-amino-3-(3-oxoprop-1-enyl)but-2-enedioate" compartment="c" hasOnlySubstanceUnits="false" boundaryCondition="false" constant="false" fbc:chemicalFormula="C7H5NO5" fbc:charge="-2" sboTerm="SBO:0000247">
        <annotation>
          <rdf:RDF>
            <rdf:Description rdf:about="#meta_m_2__45__AMINO__45__3__45__3__45__OXOPROP__45__2__45__ENYL__45__BUT__45__2__45__ENEDI_Cyto__91__c__93__">
              <bqbiol:is>
                <rdf:Bag>
                  <rdf:li rdf:resource="https://identifiers.org/chebi/CHEBI:994"/>
                  <rdf:li rdf:resource="https://identifiers.org/inchi/InChI=1S/C7H7NO5/c8-5(7(12)13)4(6(10)11)2-1-3-9/h1-3H,8H2,(H,10,11)(H,12,13)/p-2/b2-1+,5-4+"/>
                  <rdf:li rdf:resource="https://identifiers.org/inchikey/KACPVQQHDVBVFC-OIFXTYEKSA-M"/>
                  <rdf:li rdf:resource="https://identifiers.org/hmdb/HMDB0001330"/>
                  <rdf:li rdf:resource="https://identifiers.org/metanetx.chemical/MNXM1364153"/>
                  <rdf:li rdf:resource="https://identifiers.org/inchi/InChI=1S/C7H7NO5/c8-5(7(12)13)4(6(10)11)2-1-3-9/h1-3H,8H2,(H,10,11)(H,12,13)/p-1/b2-1-,5-4-"/>
                  <rdf:li rdf:resource="https://identifiers.org/chebi/CHEBI:995"/>
                  <rdf:li rdf:resource="https://identifiers.org/bigg.metabolite/cmusa"/>
                  <rdf:li rdf:resource="https://identifiers.org/seed.compound/cpd02692"/>
                  <rdf:li rdf:resource="https://identifiers.org/kegg.compound/C04409"/>
                  <rdf:li rdf:resource="https://identifiers.org/chebi/CHEBI:77612"/>
                  <rdf:li rdf:resource="https://identifiers.org/biocyc/GALDIERIACYC:2-AMINO-3-3-OXOPROP-2-ENYL-BUT-2-ENEDI"/>
                  <rdf:li rdf:resource="https://identifiers.org/pubchem.compound/9543319"/>
                  <rdf:li rdf:resource="https://identifiers.org/inchikey/KACPVQQHDVBVFC-PMRVSPHWSA-L"/>
                </rdf:Bag>
              </bqbiol:is>
            </rdf:Description>
          </rdf:RDF>
        </annotation>
      </species>
      <species metaid="meta_m_2__45__AMINOACRYLATE_Cyto__91__c__93__" id="m_2__45__AMINOACRYLATE_Cyto__91__c__93__" name="2-aminoprop-2-enoate // 2-aminoacrylate // &amp;alpha;-aminoacrylate // 2-aminoacrylic acid // 2,3-didehydroalanine // &amp;alpha;,&amp;beta;-dehydroalanine // anhydroserine 2-aminopropenoic acid // dehydroalanine" compartment="c" hasOnlySubstanceUnits="false" boundaryCondition="false" constant="false" fbc:chemicalFormula="C3H4NO2" fbc:charge="-1" sboTerm="SBO:0000247">
        <annotation>
          <rdf:RDF>
            <rdf:Description rdf:about="#meta_m_2__45__AMINOACRYLATE_Cyto__91__c__93__">
              <bqbiol:is>
                <rdf:Bag>
                  <rdf:li rdf:resource="https://identifiers.org/chebi/CHEBI:58020"/>
                  <rdf:li rdf:resource="https://identifiers.org/inchi/InChI=1S/C3H5NO2/c1-2(4)3(5)6/h1,4H2,(H,5,6)/p-1"/>
                  <rdf:li rdf:resource="https://identifiers.org/reactome/R-ALL-9014643"/>
                  <rdf:li rdf:resource="https://identifiers.org/biocyc/META:2-AMINOACRYLATE"/>
                  <rdf:li rdf:resource="https://identifiers.org/hmdb/HMDB0003609"/>
                  <rdf:li rdf:resource="https://identifiers.org/inchikey/UQBOJOOOTLPNST-UHFFFAOYSA-N"/>
                  <rdf:li rdf:resource="https://identifiers.org/inchi/InChI=1S/C3H5NO2/c1-2(4)3(5)6/h1,4H2,(H,5,6)"/>
                  <rdf:li rdf:resource="https://identifiers.org/bigg.metabolite/2amac"/>
                  <rdf:li rdf:resource="https://identifiers.org/kegg.compound/C02218"/>
                  <rdf:li rdf:resource="https://identifiers.org/metanetx.chemical/MNXM734499"/>
                  <rdf:li rdf:resource="https://identifiers.org/chebi/CHEBI:76565"/>
                  <rdf:li rdf:resource="https://identifiers.org/chebi/CHEBI:17123"/>
                  <rdf:li rdf:resource="https://identifiers.org/seed.compound/cpd01495"/>
                  <rdf:li rdf:resource="https://identifiers.org/biocyc/GALDIERIACYC:2-AMINOACRYLATE"/>
                  <rdf:li rdf:resource="https://identifiers.org/pubchem.compound/22022579"/>
                  <rdf:li rdf:resource="https://identifiers.org/inchikey/UQBOJOOOTLPNST-UHFFFAOYSA-M"/>
                </rdf:Bag>
              </bqbiol:is>
            </rdf:Description>
          </rdf:RDF>
        </annotation>
      </species>
      <species metaid="meta_m_2__45__AMINOACRYLATE_Plas__91__p__93__" id="m_2__45__AMINOACRYLATE_Plas__91__p__93__" name="2-aminoprop-2-enoate // 2-aminoacrylate // &amp;alpha;-aminoacrylate // 2-aminoacrylic acid // 2,3-didehydroalanine // &amp;alpha;,&amp;beta;-dehydroalanine // anhydroserine 2-aminopropenoic acid // dehydroalanine" compartment="p" hasOnlySubstanceUnits="false" boundaryCondition="false" constant="false" fbc:chemicalFormula="C3H4NO2" fbc:charge="-1" sboTerm="SBO:0000247">
        <annotation>
          <rdf:RDF>
            <rdf:Description rdf:about="#meta_m_2__45__AMINOACRYLATE_Plas__91__p__93__">
              <bqbiol:is>
                <rdf:Bag>
                  <rdf:li rdf:resource="https://identifiers.org/chebi/CHEBI:58020"/>
                  <rdf:li rdf:resource="https://identifiers.org/inchi/InChI=1S/C3H5NO2/c1-2(4)3(5)6/h1,4H2,(H,5,6)/p-1"/>
                  <rdf:li rdf:resource="https://identifiers.org/reactome/R-ALL-9014643"/>
                  <rdf:li rdf:resource="https://identifiers.org/biocyc/META:2-AMINOACRYLATE"/>
                  <rdf:li rdf:resource="https://identifiers.org/hmdb/HMDB0003609"/>
                  <rdf:li rdf:resource="https://identifiers.org/inchikey/UQBOJOOOTLPNST-UHFFFAOYSA-N"/>
                  <rdf:li rdf:resource="https://identifiers.org/inchi/InChI=1S/C3H5NO2/c1-2(4)3(5)6/h1,4H2,(H,5,6)"/>
                  <rdf:li rdf:resource="https://identifiers.org/bigg.metabolite/2amac"/>
                  <rdf:li rdf:resource="https://identifiers.org/kegg.compound/C02218"/>
                  <rdf:li rdf:resource="https://identifiers.org/metanetx.chemical/MNXM734499"/>
                  <rdf:li rdf:resource="https://identifiers.org/chebi/CHEBI:76565"/>
                  <rdf:li rdf:resource="https://identifiers.org/chebi/CHEBI:17123"/>
                  <rdf:li rdf:resource="https://identifiers.org/seed.compound/cpd01495"/>
                  <rdf:li rdf:resource="https://identifiers.org/biocyc/GALDIERIACYC:2-AMINOACRYLATE"/>
                  <rdf:li rdf:resource="https://identifiers.org/pubchem.compound/22022579"/>
                  <rdf:li rdf:resource="https://identifiers.org/inchikey/UQBOJOOOTLPNST-UHFFFAOYSA-M"/>
                </rdf:Bag>
              </bqbiol:is>
            </rdf:Description>
          </rdf:RDF>
        </annotation>
      </species>
      <species metaid="meta_m_2__45__C__45__METHYL__45__D__45__ERYTHRITOL__45__4__45__PHOSPHATE_Plas__91__p__93__" id="m_2__45__C__45__METHYL__45__D__45__ERYTHRITOL__45__4__45__PHOSPHATE_Plas__91__p__93__" name="2-C-methyl-D-erythritol 4-phosphate // MEP // 2-methylerylthritol 4-phosphate // MEP" compartment="p" hasOnlySubstanceUnits="false" boundaryCondition="false" constant="false" fbc:chemicalFormula="C5H11O7P" fbc:charge="-2" sboTerm="SBO:0000247">
        <annotation>
          <rdf:RDF>
            <rdf:Description rdf:about="#meta_m_2__45__C__45__METHYL__45__D__45__ERYTHRITOL__45__4__45__PHOSPHATE_Plas__91__p__93__">
              <bqbiol:is>
                <rdf:Bag>
                  <rdf:li rdf:resource="https://identifiers.org/chebi/CHEBI:58262"/>
                  <rdf:li rdf:resource="https://identifiers.org/inchi/InChI=1S/C5H13O7P/c1-5(8,3-6)4(7)2-12-13(9,10)11/h4,6-8H,2-3H2,1H3,(H2,9,10,11)/p-2/t4-,5+/m1/s1"/>
                  <rdf:li rdf:resource="https://identifiers.org/metanetx.chemical/MNXM730435"/>
                  <rdf:li rdf:resource="https://identifiers.org/seed.compound/cpd08286"/>
                  <rdf:li rdf:resource="https://identifiers.org/bigg.metabolite/2me4p"/>
                  <rdf:li rdf:resource="https://identifiers.org/chebi/CHEBI:17764"/>
                  <rdf:li rdf:resource="https://identifiers.org/kegg.compound/C11434"/>
                  <rdf:li rdf:resource="https://identifiers.org/inchikey/XMWHRVNVKDKBRG-UHNVWZDZSA-L"/>
                  <rdf:li rdf:resource="https://identifiers.org/biocyc/META:2-C-METHYL-D-ERYTHRITOL-4-PHOSPHATE"/>
                  <rdf:li rdf:resource="https://identifiers.org/hmdb/HMDB0304061"/>
                  <rdf:li rdf:resource="https://identifiers.org/biocyc/GALDIERIACYC:2-C-METHYL-D-ERYTHRITOL-4-PHOSPHATE"/>
                  <rdf:li rdf:resource="https://identifiers.org/pubchem.compound/21608483"/>
                  <rdf:li rdf:resource="https://identifiers.org/bigg.metabolite/216293"/>
                </rdf:Bag>
              </bqbiol:is>
            </rdf:Description>
          </rdf:RDF>
        </annotation>
      </species>
      <species metaid="meta_m_2__45__D__45__THREO__45__HYDROXY__45__3__45__CARBOXY__45__ISOCAPROATE_Cyto__91__c__93__" id="m_2__45__D__45__THREO__45__HYDROXY__45__3__45__CARBOXY__45__ISOCAPROATE_Cyto__91__c__93__" name="(2&lt;i&gt;R&lt;/i&gt;,3&lt;i&gt;S&lt;/i&gt;)-3-isopropylmalate // 2-D-threo-hydroxy-3-carboxy-isocaproate // 3-carboxy-2-hydroxy-4-methylpentanoate // &amp;beta;-isopropylmalate // 3-isopropylmalate" compartment="c" hasOnlySubstanceUnits="false" boundaryCondition="false" constant="false" fbc:chemicalFormula="C7H10O5" fbc:charge="-2" sboTerm="SBO:0000247">
        <annotation>
          <rdf:RDF>
            <rdf:Description rdf:about="#meta_m_2__45__D__45__THREO__45__HYDROXY__45__3__45__CARBOXY__45__ISOCAPROATE_Cyto__91__c__93__">
              <bqbiol:is>
                <rdf:Bag>
                  <rdf:li rdf:resource="https://identifiers.org/chebi/CHEBI:35121"/>
                  <rdf:li rdf:resource="https://identifiers.org/inchi/InChI=1S/C7H12O5/c1-3(2)4(6(9)10)5(8)7(11)12/h3-5,8H,1-2H3,(H,9,10)(H,11,12)/p-2/t4-,5+/m0/s1"/>
                  <rdf:li rdf:resource="https://identifiers.org/bigg.metabolite/3c2hmp"/>
                  <rdf:li rdf:resource="https://identifiers.org/metanetx.chemical/MNXM741109"/>
                  <rdf:li rdf:resource="https://identifiers.org/seed.compound/cpd02693"/>
                  <rdf:li rdf:resource="https://identifiers.org/hmdb/HMDB0012156"/>
                  <rdf:li rdf:resource="https://identifiers.org/biocyc/META:2-D-THREO-HYDROXY-3-CARBOXY-ISOCAPROATE"/>
                  <rdf:li rdf:resource="https://identifiers.org/chebi/CHEBI:43468"/>
                  <rdf:li rdf:resource="https://identifiers.org/inchikey/RNQHMTFBUSSBJQ-CRCLSJGQSA-L"/>
                  <rdf:li rdf:resource="https://identifiers.org/kegg.compound/C04411"/>
                  <rdf:li rdf:resource="https://identifiers.org/biocyc/GALDIERIACYC:2-D-THREO-HYDROXY-3-CARBOXY-ISOCAPROATE"/>
                  <rdf:li rdf:resource="https://identifiers.org/bigg.metabolite/43761"/>
                  <rdf:li rdf:resource="https://identifiers.org/pubchem.compound/6857402"/>
                </rdf:Bag>
              </bqbiol:is>
            </rdf:Description>
          </rdf:RDF>
        </annotation>
      </species>
      <species metaid="meta_m_2__45__D__45__THREO__45__HYDROXY__45__3__45__CARBOXY__45__ISOCAPROATE_Plas__91__p__93__" id="m_2__45__D__45__THREO__45__HYDROXY__45__3__45__CARBOXY__45__ISOCAPROATE_Plas__91__p__93__" name="(2&lt;i&gt;R&lt;/i&gt;,3&lt;i&gt;S&lt;/i&gt;)-3-isopropylmalate // 2-D-threo-hydroxy-3-carboxy-isocaproate // 3-carboxy-2-hydroxy-4-methylpentanoate // &amp;beta;-isopropylmalate // 3-isopropylmalate" compartment="p" hasOnlySubstanceUnits="false" boundaryCondition="false" constant="false" fbc:chemicalFormula="C7H10O5" fbc:charge="-2" sboTerm="SBO:0000247">
        <annotation>
          <rdf:RDF>
            <rdf:Description rdf:about="#meta_m_2__45__D__45__THREO__45__HYDROXY__45__3__45__CARBOXY__45__ISOCAPROATE_Plas__91__p__93__">
              <bqbiol:is>
                <rdf:Bag>
                  <rdf:li rdf:resource="https://identifiers.org/chebi/CHEBI:35121"/>
                  <rdf:li rdf:resource="https://identifiers.org/inchi/InChI=1S/C7H12O5/c1-3(2)4(6(9)10)5(8)7(11)12/h3-5,8H,1-2H3,(H,9,10)(H,11,12)/p-2/t4-,5+/m0/s1"/>
                  <rdf:li rdf:resource="https://identifiers.org/bigg.metabolite/3c2hmp"/>
                  <rdf:li rdf:resource="https://identifiers.org/metanetx.chemical/MNXM741109"/>
                  <rdf:li rdf:resource="https://identifiers.org/seed.compound/cpd02693"/>
                  <rdf:li rdf:resource="https://identifiers.org/hmdb/HMDB0012156"/>
                  <rdf:li rdf:resource="https://identifiers.org/biocyc/META:2-D-THREO-HYDROXY-3-CARBOXY-ISOCAPROATE"/>
                  <rdf:li rdf:resource="https://identifiers.org/chebi/CHEBI:43468"/>
                  <rdf:li rdf:resource="https://identifiers.org/inchikey/RNQHMTFBUSSBJQ-CRCLSJGQSA-L"/>
                  <rdf:li rdf:resource="https://identifiers.org/kegg.compound/C04411"/>
                  <rdf:li rdf:resource="https://identifiers.org/biocyc/GALDIERIACYC:2-D-THREO-HYDROXY-3-CARBOXY-ISOCAPROATE"/>
                  <rdf:li rdf:resource="https://identifiers.org/bigg.metabolite/43761"/>
                  <rdf:li rdf:resource="https://identifiers.org/pubchem.compound/6857402"/>
                </rdf:Bag>
              </bqbiol:is>
            </rdf:Description>
          </rdf:RDF>
        </annotation>
      </species>
      <species metaid="meta_m_2__45__DEHYDROPANTOATE_Cyto__91__c__93__" id="m_2__45__DEHYDROPANTOATE_Cyto__91__c__93__" name="2-dehydropantoate // ketopantoate // 2-ketopantoate" compartment="c" hasOnlySubstanceUnits="false" boundaryCondition="false" constant="false" fbc:chemicalFormula="C6H9O4" fbc:charge="-1" sboTerm="SBO:0000247">
        <annotation>
          <rdf:RDF>
            <rdf:Description rdf:about="#meta_m_2__45__DEHYDROPANTOATE_Cyto__91__c__93__">
              <bqbiol:is>
                <rdf:Bag>
                  <rdf:li rdf:resource="https://identifiers.org/chebi/CHEBI:11561"/>
                  <rdf:li rdf:resource="https://identifiers.org/inchi/InChI=1S/C6H10O4/c1-6(2,3-7)4(8)5(9)10/h7H,3H2,1-2H3,(H,9,10)/p-1"/>
                  <rdf:li rdf:resource="https://identifiers.org/biocyc/META:2-DEHYDROPANTOATE"/>
                  <rdf:li rdf:resource="https://identifiers.org/inchikey/PKVVTUWHANFMQC-UHFFFAOYSA-M"/>
                  <rdf:li rdf:resource="https://identifiers.org/bigg.metabolite/2dhp"/>
                  <rdf:li rdf:resource="https://identifiers.org/kegg.compound/C00966"/>
                  <rdf:li rdf:resource="https://identifiers.org/hmdb/HMDB0304068"/>
                  <rdf:li rdf:resource="https://identifiers.org/metanetx.chemical/MNXM959"/>
                  <rdf:li rdf:resource="https://identifiers.org/seed.compound/cpd00712"/>
                  <rdf:li rdf:resource="https://identifiers.org/chebi/CHEBI:17094"/>
                  <rdf:li rdf:resource="https://identifiers.org/biocyc/GALDIERIACYC:2-DEHYDROPANTOATE"/>
                  <rdf:li rdf:resource="https://identifiers.org/bigg.metabolite/36502"/>
                  <rdf:li rdf:resource="https://identifiers.org/pubchem.compound/16755619"/>
                </rdf:Bag>
              </bqbiol:is>
            </rdf:Description>
          </rdf:RDF>
        </annotation>
      </species>
      <species metaid="meta_m_2__45__DEOXYRIBOSE_Cyto__91__c__93__" id="m_2__45__DEOXYRIBOSE_Cyto__91__c__93__" name="2-DEOXYRIBOSE_Cyto" compartment="c" hasOnlySubstanceUnits="false" boundaryCondition="false" constant="false" fbc:chemicalFormula="C5H10O4" fbc:charge="0" sboTerm="SBO:0000247"><annotation>
          <rdf:RDF>
            <rdf:Description rdf:about="#meta_m_2__45__DEOXYRIBOSE_Cyto__91__c__93__">
              <bqbiol:is>
                <rdf:Bag>
                  <rdf:li rdf:resource="https://identifiers.org/biocyc/GALDIERIACYC:2-DEOXYRIBOSE"/>
                  <rdf:li rdf:resource="https://identifiers.org/hmdb/HMDB0003224"/>
                  <rdf:li rdf:resource="https://identifiers.org/chebi/CHEBI:28816"/>
                  <rdf:li rdf:resource="https://identifiers.org/pubchem.compound/10786"/>
                  <rdf:li rdf:resource="https://identifiers.org/kegg.compound/C01801"/>
                  <rdf:li rdf:resource="https://identifiers.org/inchi/InChI=1S/C5H10O4/c6-2-1-4(8)5(9)3-7/h2,4-5,7-9H,1,3H2"/>
                  <rdf:li rdf:resource="https://identifiers.org/inchikey/ASJSAQIRZKANQN-UHFFFAOYSA-N"/>
                  <rdf:li rdf:resource="https://identifiers.org/metanetx.chemical/MNXM1371288"/>
                </rdf:Bag>
              </bqbiol:is>
            </rdf:Description>
          </rdf:RDF>
        </annotation>
      </species>
      <species metaid="meta_m_2__45__Hexadecenoyl__45__ACPs_Plas__91__p__93__" id="m_2__45__Hexadecenoyl__45__ACPs_Plas__91__p__93__" name="2-Hexadecenoyl-ACPs_Plas" compartment="p" hasOnlySubstanceUnits="false" boundaryCondition="false" constant="false" fbc:chemicalFormula="R1C16H28O1" fbc:charge="-1" sboTerm="SBO:0000247"><annotation><rdf:RDF><rdf:Description rdf:about="#meta_m_2__45__Hexadecenoyl__45__ACPs_Plas__91__p__93__"><bqbiol:is><rdf:Bag><rdf:li rdf:resource="https://identifiers.org/metanetx.chemical/MNXM728712"/><rdf:li rdf:resource="https://identifiers.org/chebi/CHEBI:78481"/><rdf:li rdf:resource="https://identifiers.org/biocyc/META:2-Hexadecenoyl-ACPs"/><rdf:li rdf:resource="https://identifiers.org/biocyc/META:2-Hexadecenoyl-TYPE-I-FAS-ACPs"/></rdf:Bag></bqbiol:is></rdf:Description></rdf:RDF></annotation></species>
      <species metaid="meta_m_2__45__HYDROXY__45__2__45__METHYLPROPANENITRILE_Cyto__91__c__93__" id="m_2__45__HYDROXY__45__2__45__METHYLPROPANENITRILE_Cyto__91__c__93__" name="acetone cyanohydrin // 2-hydroxy-2-methylpropanenitrile // 2-hydroxyisobutyronitrile" compartment="c" hasOnlySubstanceUnits="false" boundaryCondition="false" constant="false" fbc:chemicalFormula="C4H7NO" fbc:charge="0" sboTerm="SBO:0000247">
        <annotation>
          <rdf:RDF>
            <rdf:Description rdf:about="#meta_m_2__45__HYDROXY__45__2__45__METHYLPROPANENITRILE_Cyto__91__c__93__">
              <bqbiol:is>
                <rdf:Bag>
                  <rdf:li rdf:resource="https://identifiers.org/chebi/CHEBI:15348"/>
                  <rdf:li rdf:resource="https://identifiers.org/inchi/InChI=1S/C4H7NO/c1-4(2,6)3-5/h6H,1-2H3"/>
                  <rdf:li rdf:resource="https://identifiers.org/metanetx.chemical/MNXM2066"/>
                  <rdf:li rdf:resource="https://identifiers.org/seed.compound/cpd01730"/>
                  <rdf:li rdf:resource="https://identifiers.org/inchikey/MWFMGBPGAXYFAR-UHFFFAOYSA-N"/>
                  <rdf:li rdf:resource="https://identifiers.org/hmdb/HMDB0060427"/>
                  <rdf:li rdf:resource="https://identifiers.org/biocyc/META:2-HYDROXY-2-METHYLPROPANENITRILE"/>
                  <rdf:li rdf:resource="https://identifiers.org/kegg.compound/C02659"/>
                  <rdf:li rdf:resource="https://identifiers.org/biocyc/GALDIERIACYC:2-HYDROXY-2-METHYLPROPANENITRILE"/>
                  <rdf:li rdf:resource="https://identifiers.org/pubchem.compound/6406"/>
                </rdf:Bag>
              </bqbiol:is>
            </rdf:Description>
          </rdf:RDF>
        </annotation>
      </species>
      <species metaid="meta_m_2__45__HYDROXY__45__3__45__KETO__45__5__45__METHYLTHIO__45__1__45__PHOSPHOP_Cyto__91__c__93__" id="m_2__45__HYDROXY__45__3__45__KETO__45__5__45__METHYLTHIO__45__1__45__PHOSPHOP_Cyto__91__c__93__" name="2-HYDROXY-3-KETO-5-METHYLTHIO-1-PHOSPHOP_Cyto" compartment="c" hasOnlySubstanceUnits="false" boundaryCondition="false" constant="false" fbc:chemicalFormula="C6H8O6P1S1" fbc:charge="-3" sboTerm="SBO:0000247"><annotation><rdf:RDF><rdf:Description rdf:about="#meta_m_2__45__HYDROXY__45__3__45__KETO__45__5__45__METHYLTHIO__45__1__45__PHOSPHOP_Cyto__91__c__93__"><bqbiol:is><rdf:Bag><rdf:li rdf:resource="https://identifiers.org/metanetx.chemical/MNXM1371685"/><rdf:li rdf:resource="https://identifiers.org/hmdb/HMDB0304070"/><rdf:li rdf:resource="https://identifiers.org/kegg.compound/C15651"/><rdf:li rdf:resource="https://identifiers.org/biocyc/META:2-HYDROXY-3-KETO-5-METHYLTHIO-1-PHOSPHOP"/></rdf:Bag></bqbiol:is></rdf:Description></rdf:RDF></annotation></species>
      <species metaid="meta_m_2__45__KETO__45__3__45__DEOXY__45__6__45__P__45__GLUCONATE_Cyto__91__c__93__" id="m_2__45__KETO__45__3__45__DEOXY__45__6__45__P__45__GLUCONATE_Cyto__91__c__93__" name="2-dehydro-3-deoxy-D-gluconate 6-phosphate // 2-keto-3-deoxy-6-phospho-D-gluconate // 2-dehydro-3-deoxy-6-phospho-D-gluconate // 2-keto-3-deoxy-6-phospho-gluconate // 6-phospho-2-dehydro-3-deoxy-D-gluconate // 2-keto-3-deoxy-6-phosphogluconate // 2-keto-3-deoxy-6-P-gluconate // 6-p-2-k-3-deo-gluconate // 6-phospho-2-keto-3-deoxygluconate // 6-phospho-2-dehydro-3-deoxygluconate // 2-keto-3-deoxygluconate-6-P // 3-deoxy-D-&lt;i&gt;erythro&lt;/i&gt;-hex-2-ulosonic acid 6-phosphate // 3-deoxy-D-&lt;i&gt;erythro&lt;/i&gt;-hex-2-ulosonate-6-phosphate // KDGP" compartment="c" hasOnlySubstanceUnits="false" boundaryCondition="false" constant="false" fbc:chemicalFormula="C6H8O9P" fbc:charge="-3" sboTerm="SBO:0000247">
        <annotation>
          <rdf:RDF>
            <rdf:Description rdf:about="#meta_m_2__45__KETO__45__3__45__DEOXY__45__6__45__P__45__GLUCONATE_Cyto__91__c__93__">
              <bqbiol:is>
                <rdf:Bag>
                  <rdf:li rdf:resource="https://identifiers.org/chebi/CHEBI:57569"/>
                  <rdf:li rdf:resource="https://identifiers.org/inchi/InChI=1S/C6H11O9P/c7-3(1-4(8)6(10)11)5(9)2-15-16(12,13)14/h3,5,7,9H,1-2H2,(H,10,11)(H2,12,13,14)/p-3/t3-,5+/m0/s1"/>
                  <rdf:li rdf:resource="https://identifiers.org/metanetx.chemical/MNXM649"/>
                  <rdf:li rdf:resource="https://identifiers.org/chebi/CHEBI:15925"/>
                  <rdf:li rdf:resource="https://identifiers.org/inchikey/OVPRPPOVAXRCED-WVZVXSGGSA-K"/>
                  <rdf:li rdf:resource="https://identifiers.org/seed.compound/cpd02711"/>
                  <rdf:li rdf:resource="https://identifiers.org/hmdb/HMDB0001376"/>
                  <rdf:li rdf:resource="https://identifiers.org/biocyc/META:2-KETO-3-DEOXY-6-P-GLUCONATE"/>
                  <rdf:li rdf:resource="https://identifiers.org/kegg.compound/C04442"/>
                  <rdf:li rdf:resource="https://identifiers.org/bigg.metabolite/2ddg6p"/>
                  <rdf:li rdf:resource="https://identifiers.org/biocyc/GALDIERIACYC:2-KETO-3-DEOXY-6-P-GLUCONATE"/>
                  <rdf:li rdf:resource="https://identifiers.org/bigg.metabolite/43826"/>
                  <rdf:li rdf:resource="https://identifiers.org/pubchem.compound/44229082"/>
                </rdf:Bag>
              </bqbiol:is>
            </rdf:Description>
          </rdf:RDF>
        </annotation>
      </species>
      <species metaid="meta_m_2__45__KETO__45__3__45__METHYL__45__VALERATE_Cyto__91__c__93__" id="m_2__45__KETO__45__3__45__METHYL__45__VALERATE_Cyto__91__c__93__" name="(&lt;i&gt;S&lt;/i&gt;)-3-methyl-2-oxopentanoate // (3&lt;i&gt;S&lt;/i&gt;)-3-methyl-2-oxopentanoate // &amp;alpha;-keto-methylvalerate // 2-oxo-3-methylvalerate // (&lt;i&gt;S&lt;/i&gt;)-2-oxo-3-methylpentanoate // (&lt;i&gt;S&lt;/i&gt;)-3-methyl-2-oxovalerate // 2-oxo-3-methylpentanoate // 3-methyl-2-oxopentanoate // &amp;alpha;-keto-&amp;beta;-methyl-valerate // 2-keto-3-methyl-valerate // 2-keto-isoleucine" compartment="c" hasOnlySubstanceUnits="false" boundaryCondition="false" constant="false" fbc:chemicalFormula="C6H9O3" fbc:charge="-1" sboTerm="SBO:0000247">
        <annotation>
          <rdf:RDF>
            <rdf:Description rdf:about="#meta_m_2__45__KETO__45__3__45__METHYL__45__VALERATE_Cyto__91__c__93__">
              <bqbiol:is>
                <rdf:Bag>
                  <rdf:li rdf:resource="https://identifiers.org/chebi/CHEBI:35146"/>
                  <rdf:li rdf:resource="https://identifiers.org/inchi/InChI=1S/C6H10O3/c1-3-4(2)5(7)6(8)9/h4H,3H2,1-2H3,(H,8,9)/p-1/t4-/m0/s1"/>
                  <rdf:li rdf:resource="https://identifiers.org/chebi/CHEBI:15614"/>
                  <rdf:li rdf:resource="https://identifiers.org/hmdb/HMDB0000491"/>
                  <rdf:li rdf:resource="https://identifiers.org/biocyc/META:2-KETO-3-METHYL-VALERATE"/>
                  <rdf:li rdf:resource="https://identifiers.org/seed.compound/cpd00508"/>
                  <rdf:li rdf:resource="https://identifiers.org/kegg.compound/C00671"/>
                  <rdf:li rdf:resource="https://identifiers.org/inchikey/JVQYSWDUAOAHFM-BYPYZUCNSA-M"/>
                  <rdf:li rdf:resource="https://identifiers.org/metanetx.chemical/MNXM1363845"/>
                  <rdf:li rdf:resource="https://identifiers.org/biocyc/GALDIERIACYC:2-KETO-3-METHYL-VALERATE"/>
                  <rdf:li rdf:resource="https://identifiers.org/bigg.metabolite/35662"/>
                  <rdf:li rdf:resource="https://identifiers.org/pubchem.compound/6857401"/>
                </rdf:Bag>
              </bqbiol:is>
            </rdf:Description>
          </rdf:RDF>
        </annotation>
      </species>
      <species metaid="meta_m_2__45__KETO__45__3__45__METHYL__45__VALERATE_Mito__91__m__93__" id="m_2__45__KETO__45__3__45__METHYL__45__VALERATE_Mito__91__m__93__" name="(&lt;i&gt;S&lt;/i&gt;)-3-methyl-2-oxopentanoate // (3&lt;i&gt;S&lt;/i&gt;)-3-methyl-2-oxopentanoate // &amp;alpha;-keto-methylvalerate // 2-oxo-3-methylvalerate // (&lt;i&gt;S&lt;/i&gt;)-2-oxo-3-methylpentanoate // (&lt;i&gt;S&lt;/i&gt;)-3-methyl-2-oxovalerate // 2-oxo-3-methylpentanoate // 3-methyl-2-oxopentanoate // &amp;alpha;-keto-&amp;beta;-methyl-valerate // 2-keto-3-methyl-valerate // 2-keto-isoleucine" compartment="m" hasOnlySubstanceUnits="false" boundaryCondition="false" constant="false" fbc:chemicalFormula="C6H9O3" fbc:charge="-1" sboTerm="SBO:0000247">
        <annotation>
          <rdf:RDF>
            <rdf:Description rdf:about="#meta_m_2__45__KETO__45__3__45__METHYL__45__VALERATE_Mito__91__m__93__">
              <bqbiol:is>
                <rdf:Bag>
                  <rdf:li rdf:resource="https://identifiers.org/chebi/CHEBI:35146"/>
                  <rdf:li rdf:resource="https://identifiers.org/inchi/InChI=1S/C6H10O3/c1-3-4(2)5(7)6(8)9/h4H,3H2,1-2H3,(H,8,9)/p-1/t4-/m0/s1"/>
                  <rdf:li rdf:resource="https://identifiers.org/chebi/CHEBI:15614"/>
                  <rdf:li rdf:resource="https://identifiers.org/hmdb/HMDB0000491"/>
                  <rdf:li rdf:resource="https://identifiers.org/biocyc/META:2-KETO-3-METHYL-VALERATE"/>
                  <rdf:li rdf:resource="https://identifiers.org/seed.compound/cpd00508"/>
                  <rdf:li rdf:resource="https://identifiers.org/kegg.compound/C00671"/>
                  <rdf:li rdf:resource="https://identifiers.org/inchikey/JVQYSWDUAOAHFM-BYPYZUCNSA-M"/>
                  <rdf:li rdf:resource="https://identifiers.org/metanetx.chemical/MNXM1363845"/>
                  <rdf:li rdf:resource="https://identifiers.org/biocyc/GALDIERIACYC:2-KETO-3-METHYL-VALERATE"/>
                  <rdf:li rdf:resource="https://identifiers.org/bigg.metabolite/35662"/>
                  <rdf:li rdf:resource="https://identifiers.org/pubchem.compound/6857401"/>
                </rdf:Bag>
              </bqbiol:is>
            </rdf:Description>
          </rdf:RDF>
        </annotation>
      </species>
      <species metaid="meta_m_2__45__KETO__45__3__45__METHYL__45__VALERATE_Plas__91__p__93__" id="m_2__45__KETO__45__3__45__METHYL__45__VALERATE_Plas__91__p__93__" name="(&lt;i&gt;S&lt;/i&gt;)-3-methyl-2-oxopentanoate // (3&lt;i&gt;S&lt;/i&gt;)-3-methyl-2-oxopentanoate // &amp;alpha;-keto-methylvalerate // 2-oxo-3-methylvalerate // (&lt;i&gt;S&lt;/i&gt;)-2-oxo-3-methylpentanoate // (&lt;i&gt;S&lt;/i&gt;)-3-methyl-2-oxovalerate // 2-oxo-3-methylpentanoate // 3-methyl-2-oxopentanoate // &amp;alpha;-keto-&amp;beta;-methyl-valerate // 2-keto-3-methyl-valerate // 2-keto-isoleucine" compartment="p" hasOnlySubstanceUnits="false" boundaryCondition="false" constant="false" fbc:chemicalFormula="C6H9O3" fbc:charge="-1" sboTerm="SBO:0000247">
        <annotation>
          <rdf:RDF>
            <rdf:Description rdf:about="#meta_m_2__45__KETO__45__3__45__METHYL__45__VALERATE_Plas__91__p__93__">
              <bqbiol:is>
                <rdf:Bag>
                  <rdf:li rdf:resource="https://identifiers.org/chebi/CHEBI:35146"/>
                  <rdf:li rdf:resource="https://identifiers.org/inchi/InChI=1S/C6H10O3/c1-3-4(2)5(7)6(8)9/h4H,3H2,1-2H3,(H,8,9)/p-1/t4-/m0/s1"/>
                  <rdf:li rdf:resource="https://identifiers.org/chebi/CHEBI:15614"/>
                  <rdf:li rdf:resource="https://identifiers.org/hmdb/HMDB0000491"/>
                  <rdf:li rdf:resource="https://identifiers.org/biocyc/META:2-KETO-3-METHYL-VALERATE"/>
                  <rdf:li rdf:resource="https://identifiers.org/seed.compound/cpd00508"/>
                  <rdf:li rdf:resource="https://identifiers.org/kegg.compound/C00671"/>
                  <rdf:li rdf:resource="https://identifiers.org/inchikey/JVQYSWDUAOAHFM-BYPYZUCNSA-M"/>
                  <rdf:li rdf:resource="https://identifiers.org/metanetx.chemical/MNXM1363845"/>
                  <rdf:li rdf:resource="https://identifiers.org/biocyc/GALDIERIACYC:2-KETO-3-METHYL-VALERATE"/>
                  <rdf:li rdf:resource="https://identifiers.org/bigg.metabolite/35662"/>
                  <rdf:li rdf:resource="https://identifiers.org/pubchem.compound/6857401"/>
                </rdf:Bag>
              </bqbiol:is>
            </rdf:Description>
          </rdf:RDF>
        </annotation>
      </species>
      <species metaid="meta_m_2__45__KETO__45__6__45__AMINO__45__CAPROATE_Cyto__91__c__93__" id="m_2__45__KETO__45__6__45__AMINO__45__CAPROATE_Cyto__91__c__93__" name="2-keto-6-aminocaproate // 2-oxo-6-aminohexanoate // 2-oxo-6-aminocaproate // 6-amino-2-oxohexanoate // &amp;alpha;-keto-&amp;epsilon;-aminocaproate // &amp;alpha;-keto-&amp;epsilon;-aminohexanoate // &amp;alpha;-ketolysine" compartment="c" hasOnlySubstanceUnits="false" boundaryCondition="false" constant="false" fbc:chemicalFormula="C6H11NO3" fbc:charge="0" sboTerm="SBO:0000247">
        <annotation>
          <rdf:RDF>
            <rdf:Description rdf:about="#meta_m_2__45__KETO__45__6__45__AMINO__45__CAPROATE_Cyto__91__c__93__">
              <bqbiol:is>
                <rdf:Bag>
                  <rdf:li rdf:resource="https://identifiers.org/chebi/CHEBI:58183"/>
                  <rdf:li rdf:resource="https://identifiers.org/inchi/InChI=1S/C6H11NO3/c7-4-2-1-3-5(8)6(9)10/h1-4,7H2,(H,9,10)"/>
                  <rdf:li rdf:resource="https://identifiers.org/metanetx.chemical/MNXM916"/>
                  <rdf:li rdf:resource="https://identifiers.org/inchikey/GWENQMVPLJAMAE-UHFFFAOYSA-N"/>
                  <rdf:li rdf:resource="https://identifiers.org/hmdb/HMDB0012151"/>
                  <rdf:li rdf:resource="https://identifiers.org/seed.compound/cpd02074"/>
                  <rdf:li rdf:resource="https://identifiers.org/chebi/CHEBI:17534"/>
                  <rdf:li rdf:resource="https://identifiers.org/bigg.metabolite/6a2ohxnt"/>
                  <rdf:li rdf:resource="https://identifiers.org/kegg.compound/C03239"/>
                  <rdf:li rdf:resource="https://identifiers.org/biocyc/META:2-KETO-6-AMINO-CAPROATE"/>
                  <rdf:li rdf:resource="https://identifiers.org/biocyc/GALDIERIACYC:2-KETO-6-AMINO-CAPROATE"/>
                  <rdf:li rdf:resource="https://identifiers.org/pubchem.compound/25201239"/>
                </rdf:Bag>
              </bqbiol:is>
            </rdf:Description>
          </rdf:RDF>
        </annotation>
      </species>
      <species metaid="meta_m_2__45__KETO__45__GLUTARAMATE_Cyto__91__c__93__" id="m_2__45__KETO__45__GLUTARAMATE_Cyto__91__c__93__" name="2-KETO-GLUTARAMATE_Cyto" compartment="c" hasOnlySubstanceUnits="false" boundaryCondition="false" constant="false" fbc:chemicalFormula="C5H6N1O4" fbc:charge="-1" sboTerm="SBO:0000247"><annotation><rdf:RDF><rdf:Description rdf:about="#meta_m_2__45__KETO__45__GLUTARAMATE_Cyto__91__c__93__"><bqbiol:is><rdf:Bag><rdf:li rdf:resource="https://identifiers.org/metanetx.chemical/MNXM1091725"/><rdf:li rdf:resource="https://identifiers.org/chebi/CHEBI:16769"/><rdf:li rdf:resource="https://identifiers.org/chebi/CHEBI:30882"/><rdf:li rdf:resource="https://identifiers.org/bigg.metabolite/2ogm"/><rdf:li rdf:resource="https://identifiers.org/bigg.metabolite/HC00591"/><rdf:li rdf:resource="https://identifiers.org/hmdb/HMDB0001552"/><rdf:li rdf:resource="https://identifiers.org/kegg.compound/C00940"/><rdf:li rdf:resource="https://identifiers.org/biocyc/META:2-KETO-GLUTARAMATE"/><rdf:li rdf:resource="https://identifiers.org/reactome/R-ALL-893598"/><rdf:li rdf:resource="https://identifiers.org/seed.compound/cpd00695"/></rdf:Bag></bqbiol:is></rdf:Description></rdf:RDF></annotation></species>
      <species metaid="meta_m_2__45__KETO__45__ISOVALERATE_Cyto__91__c__93__" id="m_2__45__KETO__45__ISOVALERATE_Cyto__91__c__93__" name="3-methyl-2-oxobutanoate // 2-oxo-3-methylbutanoate // 2-oxoisovalerate // &amp;alpha;-keto-isovaleric acid // &amp;alpha;-ketoisopentanoic acid // &amp;alpha;-keto-isovalerate // &amp;alpha;-oxoisovalerate // &amp;alpha;-ketovaline // 2-keto-isovalerate // 2-ketovaline // &amp;alpha;-keto-valine // 2-oxoisopentanoate // 2-keto-3-methylbutyric acid" compartment="c" hasOnlySubstanceUnits="false" boundaryCondition="false" constant="false" fbc:chemicalFormula="C5H7O3" fbc:charge="-1" sboTerm="SBO:0000247">
        <annotation>
          <rdf:RDF>
            <rdf:Description rdf:about="#meta_m_2__45__KETO__45__ISOVALERATE_Cyto__91__c__93__">
              <bqbiol:is>
                <rdf:Bag>
                  <rdf:li rdf:resource="https://identifiers.org/chebi/CHEBI:11851"/>
                  <rdf:li rdf:resource="https://identifiers.org/inchi/InChI=1S/C5H8O3/c1-3(2)4(6)5(7)8/h3H,1-2H3,(H,7,8)/p-1"/>
                  <rdf:li rdf:resource="https://identifiers.org/reactome/R-ALL-70846"/>
                  <rdf:li rdf:resource="https://identifiers.org/inchikey/QHKABHOOEWYVLI-UHFFFAOYSA-M"/>
                  <rdf:li rdf:resource="https://identifiers.org/reactome/R-ALL-113584"/>
                  <rdf:li rdf:resource="https://identifiers.org/hmdb/HMDB0000019"/>
                  <rdf:li rdf:resource="https://identifiers.org/seed.compound/cpd00123"/>
                  <rdf:li rdf:resource="https://identifiers.org/chebi/CHEBI:16530"/>
                  <rdf:li rdf:resource="https://identifiers.org/metanetx.chemical/MNXM732866"/>
                  <rdf:li rdf:resource="https://identifiers.org/kegg.compound/C00141"/>
                  <rdf:li rdf:resource="https://identifiers.org/bigg.metabolite/3mob"/>
                  <rdf:li rdf:resource="https://identifiers.org/biocyc/META:2-KETO-ISOVALERATE"/>
                  <rdf:li rdf:resource="https://identifiers.org/biocyc/GALDIERIACYC:2-KETO-ISOVALERATE"/>
                  <rdf:li rdf:resource="https://identifiers.org/bigg.metabolite/34011"/>
                  <rdf:li rdf:resource="https://identifiers.org/pubchem.compound/5204641"/>
                </rdf:Bag>
              </bqbiol:is>
            </rdf:Description>
          </rdf:RDF>
        </annotation>
      </species>
      <species metaid="meta_m_2__45__KETO__45__ISOVALERATE_Mito__91__m__93__" id="m_2__45__KETO__45__ISOVALERATE_Mito__91__m__93__" name="3-methyl-2-oxobutanoate // 2-oxo-3-methylbutanoate // 2-oxoisovalerate // &amp;alpha;-keto-isovaleric acid // &amp;alpha;-ketoisopentanoic acid // &amp;alpha;-keto-isovalerate // &amp;alpha;-oxoisovalerate // &amp;alpha;-ketovaline // 2-keto-isovalerate // 2-ketovaline // &amp;alpha;-keto-valine // 2-oxoisopentanoate // 2-keto-3-methylbutyric acid" compartment="m" hasOnlySubstanceUnits="false" boundaryCondition="false" constant="false" fbc:chemicalFormula="C5H7O3" fbc:charge="-1" sboTerm="SBO:0000247">
        <annotation>
          <rdf:RDF>
            <rdf:Description rdf:about="#meta_m_2__45__KETO__45__ISOVALERATE_Mito__91__m__93__">
              <bqbiol:is>
                <rdf:Bag>
                  <rdf:li rdf:resource="https://identifiers.org/chebi/CHEBI:11851"/>
                  <rdf:li rdf:resource="https://identifiers.org/inchi/InChI=1S/C5H8O3/c1-3(2)4(6)5(7)8/h3H,1-2H3,(H,7,8)/p-1"/>
                  <rdf:li rdf:resource="https://identifiers.org/reactome/R-ALL-70846"/>
                  <rdf:li rdf:resource="https://identifiers.org/inchikey/QHKABHOOEWYVLI-UHFFFAOYSA-M"/>
                  <rdf:li rdf:resource="https://identifiers.org/reactome/R-ALL-113584"/>
                  <rdf:li rdf:resource="https://identifiers.org/hmdb/HMDB0000019"/>
                  <rdf:li rdf:resource="https://identifiers.org/seed.compound/cpd00123"/>
                  <rdf:li rdf:resource="https://identifiers.org/chebi/CHEBI:16530"/>
                  <rdf:li rdf:resource="https://identifiers.org/metanetx.chemical/MNXM732866"/>
                  <rdf:li rdf:resource="https://identifiers.org/kegg.compound/C00141"/>
                  <rdf:li rdf:resource="https://identifiers.org/bigg.metabolite/3mob"/>
                  <rdf:li rdf:resource="https://identifiers.org/biocyc/META:2-KETO-ISOVALERATE"/>
                  <rdf:li rdf:resource="https://identifiers.org/biocyc/GALDIERIACYC:2-KETO-ISOVALERATE"/>
                  <rdf:li rdf:resource="https://identifiers.org/bigg.metabolite/34011"/>
                  <rdf:li rdf:resource="https://identifiers.org/pubchem.compound/5204641"/>
                </rdf:Bag>
              </bqbiol:is>
            </rdf:Description>
          </rdf:RDF>
        </annotation>
      </species>
      <species metaid="meta_m_2__45__KETO__45__ISOVALERATE_Plas__91__p__93__" id="m_2__45__KETO__45__ISOVALERATE_Plas__91__p__93__" name="3-methyl-2-oxobutanoate // 2-oxo-3-methylbutanoate // 2-oxoisovalerate // &amp;alpha;-keto-isovaleric acid // &amp;alpha;-ketoisopentanoic acid // &amp;alpha;-keto-isovalerate // &amp;alpha;-oxoisovalerate // &amp;alpha;-ketovaline // 2-keto-isovalerate // 2-ketovaline // &amp;alpha;-keto-valine // 2-oxoisopentanoate // 2-keto-3-methylbutyric acid" compartment="p" hasOnlySubstanceUnits="false" boundaryCondition="false" constant="false" fbc:chemicalFormula="C5H7O3" fbc:charge="-1" sboTerm="SBO:0000247">
        <annotation>
          <rdf:RDF>
            <rdf:Description rdf:about="#meta_m_2__45__KETO__45__ISOVALERATE_Plas__91__p__93__">
              <bqbiol:is>
                <rdf:Bag>
                  <rdf:li rdf:resource="https://identifiers.org/chebi/CHEBI:11851"/>
                  <rdf:li rdf:resource="https://identifiers.org/inchi/InChI=1S/C5H8O3/c1-3(2)4(6)5(7)8/h3H,1-2H3,(H,7,8)/p-1"/>
                  <rdf:li rdf:resource="https://identifiers.org/reactome/R-ALL-70846"/>
                  <rdf:li rdf:resource="https://identifiers.org/inchikey/QHKABHOOEWYVLI-UHFFFAOYSA-M"/>
                  <rdf:li rdf:resource="https://identifiers.org/reactome/R-ALL-113584"/>
                  <rdf:li rdf:resource="https://identifiers.org/hmdb/HMDB0000019"/>
                  <rdf:li rdf:resource="https://identifiers.org/seed.compound/cpd00123"/>
                  <rdf:li rdf:resource="https://identifiers.org/chebi/CHEBI:16530"/>
                  <rdf:li rdf:resource="https://identifiers.org/metanetx.chemical/MNXM732866"/>
                  <rdf:li rdf:resource="https://identifiers.org/kegg.compound/C00141"/>
                  <rdf:li rdf:resource="https://identifiers.org/bigg.metabolite/3mob"/>
                  <rdf:li rdf:resource="https://identifiers.org/biocyc/META:2-KETO-ISOVALERATE"/>
                  <rdf:li rdf:resource="https://identifiers.org/biocyc/GALDIERIACYC:2-KETO-ISOVALERATE"/>
                  <rdf:li rdf:resource="https://identifiers.org/bigg.metabolite/34011"/>
                  <rdf:li rdf:resource="https://identifiers.org/pubchem.compound/5204641"/>
                </rdf:Bag>
              </bqbiol:is>
            </rdf:Description>
          </rdf:RDF>
        </annotation>
      </species>
      <species metaid="meta_m_2__45__KETOGLUTARATE_Cyto__91__c__93__" id="m_2__45__KETOGLUTARATE_Cyto__91__c__93__" name="2-oxoglutarate // 2-oxoglutarate // ketoglutarate // &amp;alpha;-ketoglutarate // 2-oxoglutaric acid // &amp;alpha;-ketoglutaric acid // &amp;alpha;-oxoglutarate // 2-ketoglutaric acid // 2-ketoglutarate // 2-oxopentanedionic acid // 2-oxopentanedionate // a-ketoglutaric acid" compartment="c" hasOnlySubstanceUnits="false" boundaryCondition="false" constant="false" fbc:chemicalFormula="C5H4O5" fbc:charge="-2" sboTerm="SBO:0000247">
        <annotation>
          <rdf:RDF>
            <rdf:Description rdf:about="#meta_m_2__45__KETOGLUTARATE_Cyto__91__c__93__">
              <bqbiol:is>
                <rdf:Bag>
                  <rdf:li rdf:resource="https://identifiers.org/chebi/CHEBI:16810"/>
                  <rdf:li rdf:resource="https://identifiers.org/inchi/InChI=1S/C5H6O5/c6-3(5(9)10)1-2-4(7)8/h1-2H2,(H,7,8)(H,9,10)/p-2"/>
                  <rdf:li rdf:resource="https://identifiers.org/kegg.compound/C00026"/>
                  <rdf:li rdf:resource="https://identifiers.org/inchikey/KPGXRSRHYNQIFN-UHFFFAOYSA-L"/>
                  <rdf:li rdf:resource="https://identifiers.org/biocyc/META:2-KETOGLUTARATE"/>
                  <rdf:li rdf:resource="https://identifiers.org/chebi/CHEBI:30916"/>
                  <rdf:li rdf:resource="https://identifiers.org/chebi/CHEBI:30915"/>
                  <rdf:li rdf:resource="https://identifiers.org/reactome/R-ALL-1650779"/>
                  <rdf:li rdf:resource="https://identifiers.org/bigg.metabolite/akg"/>
                  <rdf:li rdf:resource="https://identifiers.org/chebi/CHEBI:178058"/>
                  <rdf:li rdf:resource="https://identifiers.org/seed.compound/cpd00024"/>
                  <rdf:li rdf:resource="https://identifiers.org/seed.compound/cpd32228"/>
                  <rdf:li rdf:resource="https://identifiers.org/reactome/R-ALL-5278317"/>
                  <rdf:li rdf:resource="https://identifiers.org/reactome/R-ALL-389537"/>
                  <rdf:li rdf:resource="https://identifiers.org/reactome/R-ALL-113671"/>
                  <rdf:li rdf:resource="https://identifiers.org/chebi/CHEBI:178083"/>
                  <rdf:li rdf:resource="https://identifiers.org/reactome/R-ALL-561075"/>
                  <rdf:li rdf:resource="https://identifiers.org/hmdb/HMDB0000208"/>
                  <rdf:li rdf:resource="https://identifiers.org/reactome/R-ALL-113594"/>
                  <rdf:li rdf:resource="https://identifiers.org/metanetx.chemical/MNXM1368744"/>
                  <rdf:li rdf:resource="https://identifiers.org/reactome/R-ALL-29406"/>
                  <rdf:li rdf:resource="https://identifiers.org/biocyc/GALDIERIACYC:2-KETOGLUTARATE"/>
                  <rdf:li rdf:resource="https://identifiers.org/bigg.metabolite/33565"/>
                  <rdf:li rdf:resource="https://identifiers.org/pubchem.compound/164533"/>
                </rdf:Bag>
              </bqbiol:is>
            </rdf:Description>
          </rdf:RDF>
        </annotation>
      </species>
      <species metaid="meta_m_2__45__KETOGLUTARATE_Mito__91__m__93__" id="m_2__45__KETOGLUTARATE_Mito__91__m__93__" name="2-oxoglutarate // 2-oxoglutarate // ketoglutarate // &amp;alpha;-ketoglutarate // 2-oxoglutaric acid // &amp;alpha;-ketoglutaric acid // &amp;alpha;-oxoglutarate // 2-ketoglutaric acid // 2-ketoglutarate // 2-oxopentanedionic acid // 2-oxopentanedionate // a-ketoglutaric acid" compartment="m" hasOnlySubstanceUnits="false" boundaryCondition="false" constant="false" fbc:chemicalFormula="C5H4O5" fbc:charge="-2" sboTerm="SBO:0000247">
        <annotation>
          <rdf:RDF>
            <rdf:Description rdf:about="#meta_m_2__45__KETOGLUTARATE_Mito__91__m__93__">
              <bqbiol:is>
                <rdf:Bag>
                  <rdf:li rdf:resource="https://identifiers.org/chebi/CHEBI:16810"/>
                  <rdf:li rdf:resource="https://identifiers.org/inchi/InChI=1S/C5H6O5/c6-3(5(9)10)1-2-4(7)8/h1-2H2,(H,7,8)(H,9,10)/p-2"/>
                  <rdf:li rdf:resource="https://identifiers.org/kegg.compound/C00026"/>
                  <rdf:li rdf:resource="https://identifiers.org/inchikey/KPGXRSRHYNQIFN-UHFFFAOYSA-L"/>
                  <rdf:li rdf:resource="https://identifiers.org/biocyc/META:2-KETOGLUTARATE"/>
                  <rdf:li rdf:resource="https://identifiers.org/chebi/CHEBI:30916"/>
                  <rdf:li rdf:resource="https://identifiers.org/chebi/CHEBI:30915"/>
                  <rdf:li rdf:resource="https://identifiers.org/reactome/R-ALL-1650779"/>
                  <rdf:li rdf:resource="https://identifiers.org/bigg.metabolite/akg"/>
                  <rdf:li rdf:resource="https://identifiers.org/chebi/CHEBI:178058"/>
                  <rdf:li rdf:resource="https://identifiers.org/seed.compound/cpd00024"/>
                  <rdf:li rdf:resource="https://identifiers.org/seed.compound/cpd32228"/>
                  <rdf:li rdf:resource="https://identifiers.org/reactome/R-ALL-5278317"/>
                  <rdf:li rdf:resource="https://identifiers.org/reactome/R-ALL-389537"/>
                  <rdf:li rdf:resource="https://identifiers.org/reactome/R-ALL-113671"/>
                  <rdf:li rdf:resource="https://identifiers.org/chebi/CHEBI:178083"/>
                  <rdf:li rdf:resource="https://identifiers.org/reactome/R-ALL-561075"/>
                  <rdf:li rdf:resource="https://identifiers.org/hmdb/HMDB0000208"/>
                  <rdf:li rdf:resource="https://identifiers.org/reactome/R-ALL-113594"/>
                  <rdf:li rdf:resource="https://identifiers.org/metanetx.chemical/MNXM1368744"/>
                  <rdf:li rdf:resource="https://identifiers.org/reactome/R-ALL-29406"/>
                  <rdf:li rdf:resource="https://identifiers.org/biocyc/GALDIERIACYC:2-KETOGLUTARATE"/>
                  <rdf:li rdf:resource="https://identifiers.org/bigg.metabolite/33565"/>
                  <rdf:li rdf:resource="https://identifiers.org/pubchem.compound/164533"/>
                </rdf:Bag>
              </bqbiol:is>
            </rdf:Description>
          </rdf:RDF>
        </annotation>
      </species>
      <species metaid="meta_m_2__45__KETOGLUTARATE_Pero__91__x__93__" id="m_2__45__KETOGLUTARATE_Pero__91__x__93__" name="2-oxoglutarate // 2-oxoglutarate // ketoglutarate // &amp;alpha;-ketoglutarate // 2-oxoglutaric acid // &amp;alpha;-ketoglutaric acid // &amp;alpha;-oxoglutarate // 2-ketoglutaric acid // 2-ketoglutarate // 2-oxopentanedionic acid // 2-oxopentanedionate // a-ketoglutaric acid" compartment="x" hasOnlySubstanceUnits="false" boundaryCondition="false" constant="false" fbc:chemicalFormula="C5H4O5" fbc:charge="-2" sboTerm="SBO:0000247">
        <annotation>
          <rdf:RDF>
            <rdf:Description rdf:about="#meta_m_2__45__KETOGLUTARATE_Pero__91__x__93__">
              <bqbiol:is>
                <rdf:Bag>
                  <rdf:li rdf:resource="https://identifiers.org/chebi/CHEBI:16810"/>
                  <rdf:li rdf:resource="https://identifiers.org/inchi/InChI=1S/C5H6O5/c6-3(5(9)10)1-2-4(7)8/h1-2H2,(H,7,8)(H,9,10)/p-2"/>
                  <rdf:li rdf:resource="https://identifiers.org/kegg.compound/C00026"/>
                  <rdf:li rdf:resource="https://identifiers.org/inchikey/KPGXRSRHYNQIFN-UHFFFAOYSA-L"/>
                  <rdf:li rdf:resource="https://identifiers.org/biocyc/META:2-KETOGLUTARATE"/>
                  <rdf:li rdf:resource="https://identifiers.org/chebi/CHEBI:30916"/>
                  <rdf:li rdf:resource="https://identifiers.org/chebi/CHEBI:30915"/>
                  <rdf:li rdf:resource="https://identifiers.org/reactome/R-ALL-1650779"/>
                  <rdf:li rdf:resource="https://identifiers.org/bigg.metabolite/akg"/>
                  <rdf:li rdf:resource="https://identifiers.org/chebi/CHEBI:178058"/>
                  <rdf:li rdf:resource="https://identifiers.org/seed.compound/cpd00024"/>
                  <rdf:li rdf:resource="https://identifiers.org/seed.compound/cpd32228"/>
                  <rdf:li rdf:resource="https://identifiers.org/reactome/R-ALL-5278317"/>
                  <rdf:li rdf:resource="https://identifiers.org/reactome/R-ALL-389537"/>
                  <rdf:li rdf:resource="https://identifiers.org/reactome/R-ALL-113671"/>
                  <rdf:li rdf:resource="https://identifiers.org/chebi/CHEBI:178083"/>
                  <rdf:li rdf:resource="https://identifiers.org/reactome/R-ALL-561075"/>
                  <rdf:li rdf:resource="https://identifiers.org/hmdb/HMDB0000208"/>
                  <rdf:li rdf:resource="https://identifiers.org/reactome/R-ALL-113594"/>
                  <rdf:li rdf:resource="https://identifiers.org/metanetx.chemical/MNXM1368744"/>
                  <rdf:li rdf:resource="https://identifiers.org/reactome/R-ALL-29406"/>
                  <rdf:li rdf:resource="https://identifiers.org/biocyc/GALDIERIACYC:2-KETOGLUTARATE"/>
                  <rdf:li rdf:resource="https://identifiers.org/bigg.metabolite/33565"/>
                  <rdf:li rdf:resource="https://identifiers.org/pubchem.compound/164533"/>
                </rdf:Bag>
              </bqbiol:is>
            </rdf:Description>
          </rdf:RDF>
        </annotation>
      </species>
      <species metaid="meta_m_2__45__KETOGLUTARATE_Plas__91__p__93__" id="m_2__45__KETOGLUTARATE_Plas__91__p__93__" name="2-oxoglutarate // 2-oxoglutarate // ketoglutarate // &amp;alpha;-ketoglutarate // 2-oxoglutaric acid // &amp;alpha;-ketoglutaric acid // &amp;alpha;-oxoglutarate // 2-ketoglutaric acid // 2-ketoglutarate // 2-oxopentanedionic acid // 2-oxopentanedionate // a-ketoglutaric acid" compartment="p" hasOnlySubstanceUnits="false" boundaryCondition="false" constant="false" fbc:chemicalFormula="C5H4O5" fbc:charge="-2" sboTerm="SBO:0000247">
        <annotation>
          <rdf:RDF>
            <rdf:Description rdf:about="#meta_m_2__45__KETOGLUTARATE_Plas__91__p__93__">
              <bqbiol:is>
                <rdf:Bag>
                  <rdf:li rdf:resource="https://identifiers.org/chebi/CHEBI:16810"/>
                  <rdf:li rdf:resource="https://identifiers.org/inchi/InChI=1S/C5H6O5/c6-3(5(9)10)1-2-4(7)8/h1-2H2,(H,7,8)(H,9,10)/p-2"/>
                  <rdf:li rdf:resource="https://identifiers.org/kegg.compound/C00026"/>
                  <rdf:li rdf:resource="https://identifiers.org/inchikey/KPGXRSRHYNQIFN-UHFFFAOYSA-L"/>
                  <rdf:li rdf:resource="https://identifiers.org/biocyc/META:2-KETOGLUTARATE"/>
                  <rdf:li rdf:resource="https://identifiers.org/chebi/CHEBI:30916"/>
                  <rdf:li rdf:resource="https://identifiers.org/chebi/CHEBI:30915"/>
                  <rdf:li rdf:resource="https://identifiers.org/reactome/R-ALL-1650779"/>
                  <rdf:li rdf:resource="https://identifiers.org/bigg.metabolite/akg"/>
                  <rdf:li rdf:resource="https://identifiers.org/chebi/CHEBI:178058"/>
                  <rdf:li rdf:resource="https://identifiers.org/seed.compound/cpd00024"/>
                  <rdf:li rdf:resource="https://identifiers.org/seed.compound/cpd32228"/>
                  <rdf:li rdf:resource="https://identifiers.org/reactome/R-ALL-5278317"/>
                  <rdf:li rdf:resource="https://identifiers.org/reactome/R-ALL-389537"/>
                  <rdf:li rdf:resource="https://identifiers.org/reactome/R-ALL-113671"/>
                  <rdf:li rdf:resource="https://identifiers.org/chebi/CHEBI:178083"/>
                  <rdf:li rdf:resource="https://identifiers.org/reactome/R-ALL-561075"/>
                  <rdf:li rdf:resource="https://identifiers.org/hmdb/HMDB0000208"/>
                  <rdf:li rdf:resource="https://identifiers.org/reactome/R-ALL-113594"/>
                  <rdf:li rdf:resource="https://identifiers.org/metanetx.chemical/MNXM1368744"/>
                  <rdf:li rdf:resource="https://identifiers.org/reactome/R-ALL-29406"/>
                  <rdf:li rdf:resource="https://identifiers.org/biocyc/GALDIERIACYC:2-KETOGLUTARATE"/>
                  <rdf:li rdf:resource="https://identifiers.org/bigg.metabolite/33565"/>
                  <rdf:li rdf:resource="https://identifiers.org/pubchem.compound/164533"/>
                </rdf:Bag>
              </bqbiol:is>
            </rdf:Description>
          </rdf:RDF>
        </annotation>
      </species>
      <species metaid="meta_m_2__45__METHYL__45__3__45__HYDROXY__45__BUTYRYL__45__COA_Cyto__91__c__93__" id="m_2__45__METHYL__45__3__45__HYDROXY__45__BUTYRYL__45__COA_Cyto__91__c__93__" name="(2S,3S)-3-hydroxy-2-methylbutanoyl-CoA // 2-methyl-3-hydroxybutyryl-CoA // (2S,3S)-3-hydroxy-2-methylbutyryl-CoA // (S)-3-hydroxy-2-methylbutyryl-CoA // 3-hydroxy-2-methylbutyryl-CoA" compartment="c" hasOnlySubstanceUnits="false" boundaryCondition="false" constant="false" fbc:chemicalFormula="C26H40N7O18P3S" fbc:charge="-4" sboTerm="SBO:0000247">
        <annotation>
          <rdf:RDF>
            <rdf:Description rdf:about="#meta_m_2__45__METHYL__45__3__45__HYDROXY__45__BUTYRYL__45__COA_Cyto__91__c__93__">
              <bqbiol:is>
                <rdf:Bag>
                  <rdf:li rdf:resource="https://identifiers.org/chebi/CHEBI:15449"/>
                  <rdf:li rdf:resource="https://identifiers.org/inchi/InChI=1S/C26H44N7O18P3S/c1-13(14(2)34)25(39)55-8-7-28-16(35)5-6-29-23(38)20(37)26(3,4)10-48-54(45,46)51-53(43,44)47-9-15-19(50-52(40,41)42)18(36)24(49-15)33-12-32-17-21(27)30-11-31-22(17)33/h11-15,18-20,24,34,36-37H,5-10H2,1-4H3,(H,28,35)(H,29,38)(H,43,44)(H,45,46)(H2,27,30,31)(H2,40,41,42)/p-4/t13-,14-,15+,18+,19+,20-,24+/m0/s1"/>
                  <rdf:li rdf:resource="https://identifiers.org/chebi/CHEBI:57312"/>
                  <rdf:li rdf:resource="https://identifiers.org/inchikey/PEKYNTFSOBAABV-LQUDNSJZSA-J"/>
                  <rdf:li rdf:resource="https://identifiers.org/metanetx.chemical/MNXM1364015"/>
                  <rdf:li rdf:resource="https://identifiers.org/biocyc/META:2-METHYL-3-HYDROXY-BUTYRYL-COA"/>
                  <rdf:li rdf:resource="https://identifiers.org/hmdb/HMDB0001356"/>
                  <rdf:li rdf:resource="https://identifiers.org/seed.compound/cpd02691"/>
                  <rdf:li rdf:resource="https://identifiers.org/bigg.metabolite/3hmbcoa"/>
                  <rdf:li rdf:resource="https://identifiers.org/reactome/R-ALL-70829"/>
                  <rdf:li rdf:resource="https://identifiers.org/kegg.compound/C04405"/>
                  <rdf:li rdf:resource="https://identifiers.org/biocyc/GALDIERIACYC:2-METHYL-3-HYDROXY-BUTYRYL-COA"/>
                  <rdf:li rdf:resource="https://identifiers.org/pubchem.compound/90657672"/>
                  </rdf:Bag>
              </bqbiol:is>
            </rdf:Description>
          </rdf:RDF>
        </annotation>
      </species>
      <species metaid="meta_m_2__45__METHYL__45__3__45__HYDROXY__45__BUTYRYL__45__COA_Mito__91__m__93__" id="m_2__45__METHYL__45__3__45__HYDROXY__45__BUTYRYL__45__COA_Mito__91__m__93__" name="(2S,3S)-3-hydroxy-2-methylbutanoyl-CoA // 2-methyl-3-hydroxybutyryl-CoA // (2S,3S)-3-hydroxy-2-methylbutyryl-CoA // (S)-3-hydroxy-2-methylbutyryl-CoA // 3-hydroxy-2-methylbutyryl-CoA" compartment="m" hasOnlySubstanceUnits="false" boundaryCondition="false" constant="false" fbc:chemicalFormula="C26H40N7O18P3S" fbc:charge="-4" sboTerm="SBO:0000247">
        <annotation>
          <rdf:RDF>
            <rdf:Description rdf:about="#meta_m_2__45__METHYL__45__3__45__HYDROXY__45__BUTYRYL__45__COA_Mito__91__m__93__">
              <bqbiol:is>
                <rdf:Bag>
                  <rdf:li rdf:resource="https://identifiers.org/chebi/CHEBI:15449"/>
                  <rdf:li rdf:resource="https://identifiers.org/inchi/InChI=1S/C26H44N7O18P3S/c1-13(14(2)34)25(39)55-8-7-28-16(35)5-6-29-23(38)20(37)26(3,4)10-48-54(45,46)51-53(43,44)47-9-15-19(50-52(40,41)42)18(36)24(49-15)33-12-32-17-21(27)30-11-31-22(17)33/h11-15,18-20,24,34,36-37H,5-10H2,1-4H3,(H,28,35)(H,29,38)(H,43,44)(H,45,46)(H2,27,30,31)(H2,40,41,42)/p-4/t13-,14-,15+,18+,19+,20-,24+/m0/s1"/>
                  <rdf:li rdf:resource="https://identifiers.org/chebi/CHEBI:57312"/>
                  <rdf:li rdf:resource="https://identifiers.org/inchikey/PEKYNTFSOBAABV-LQUDNSJZSA-J"/>
                  <rdf:li rdf:resource="https://identifiers.org/metanetx.chemical/MNXM1364015"/>
                  <rdf:li rdf:resource="https://identifiers.org/biocyc/META:2-METHYL-3-HYDROXY-BUTYRYL-COA"/>
                  <rdf:li rdf:resource="https://identifiers.org/hmdb/HMDB0001356"/>
                  <rdf:li rdf:resource="https://identifiers.org/seed.compound/cpd02691"/>
                  <rdf:li rdf:resource="https://identifiers.org/bigg.metabolite/3hmbcoa"/>
                  <rdf:li rdf:resource="https://identifiers.org/reactome/R-ALL-70829"/>
                  <rdf:li rdf:resource="https://identifiers.org/kegg.compound/C04405"/>
                  <rdf:li rdf:resource="https://identifiers.org/biocyc/GALDIERIACYC:2-METHYL-3-HYDROXY-BUTYRYL-COA"/>
                  <rdf:li rdf:resource="https://identifiers.org/pubchem.compound/90657672"/>
                  </rdf:Bag>
              </bqbiol:is>
            </rdf:Description>
          </rdf:RDF>
        </annotation>
      </species>
      <species metaid="meta_m_2__45__METHYL__45__6__45__SOLANYL__45__14__45__BENZOQUINONE_Plas__91__p__93__" id="m_2__45__METHYL__45__6__45__SOLANYL__45__14__45__BENZOQUINONE_Plas__91__p__93__" name="2-methyl-6-all-trans-nonaprenyl-1,4-benzoquinol // MSBQ // 2-methyl-6-solanesyl-1,4-benzoquinol // 2-methyl-6--all-trans-nonaprenyl-benzene-1,4-diol // 2-methyl-6-solanyl-1,4-benzoquinol" compartment="p" hasOnlySubstanceUnits="false" boundaryCondition="false" constant="false" fbc:chemicalFormula="C52H80O2" fbc:charge="0" sboTerm="SBO:0000247">
        <annotation>
          <rdf:RDF>
            <rdf:Description rdf:about="#meta_m_2__45__METHYL__45__6__45__SOLANYL__45__14__45__BENZOQUINONE_Plas__91__p__93__">
              <bqbiol:is>
                <rdf:Bag>
                  <rdf:li rdf:resource="https://identifiers.org/chebi/CHEBI:75402"/>
                  <rdf:li rdf:resource="https://identifiers.org/inchi/InChI=1S/C52H80O2/c1-40(2)20-12-21-41(3)22-13-23-42(4)24-14-25-43(5)26-15-27-44(6)28-16-29-45(7)30-17-31-46(8)32-18-33-47(9)34-19-35-48(10)36-37-50-39-51(53)38-49(11)52(50)54/h20,22,24,26,28,30,32,34,36,38-39,53-54H,12-19,21,23,25,27,29,31,33,35,37H2,1-11H3/b41-22+,42-24+,43-26+,44-28+,45-30+,46-32+,47-34+,48-36+"/>
                  <rdf:li rdf:resource="https://identifiers.org/biocyc/META:2-METHYL-6-SOLANYL-14-BENZOQUINONE"/>
                  <rdf:li rdf:resource="https://identifiers.org/seed.compound/cpd17691"/>
                  <rdf:li rdf:resource="https://identifiers.org/inchikey/SWKACZQJGXABCN-JSGWLJPKSA-N"/>
                  <rdf:li rdf:resource="https://identifiers.org/metanetx.chemical/MNXM1370220"/>
                  <rdf:li rdf:resource="https://identifiers.org/biocyc/GALDIERIACYC:2-METHYL-6-SOLANYL-14-BENZOQUINONE"/>
                  <rdf:li rdf:resource="https://identifiers.org/pubchem.compound/44237185"/>
                  <rdf:li rdf:resource="https://identifiers.org/kegg.compound/C17570"/>
                </rdf:Bag>
              </bqbiol:is>
            </rdf:Description>
          </rdf:RDF>
        </annotation>
      </species>
      <species metaid="meta_m_2__45__METHYL__45__ACETO__45__ACETYL__45__COA_Cyto__91__c__93__" id="m_2__45__METHYL__45__ACETO__45__ACETYL__45__COA_Cyto__91__c__93__" name="2-methylacetoacetyl-CoA // Coenzyme A, S-(2-methyl-3-oxobutanoate) // 2-methyl-3-acetoacetyl-CoA // 2-methylacetoacetyl coenzyme A" compartment="c" hasOnlySubstanceUnits="false" boundaryCondition="false" constant="false" fbc:chemicalFormula="C26H38N7O18P3S" fbc:charge="-4" sboTerm="SBO:0000247">
        <annotation>
          <rdf:RDF>
            <rdf:Description rdf:about="#meta_m_2__45__METHYL__45__ACETO__45__ACETYL__45__COA_Cyto__91__c__93__">
              <bqbiol:is>
                <rdf:Bag>
                  <rdf:li rdf:resource="https://identifiers.org/chebi/CHEBI:57335"/>
                  <rdf:li rdf:resource="https://identifiers.org/inchi/InChI=1S/C26H42N7O18P3S/c1-13(14(2)34)25(39)55-8-7-28-16(35)5-6-29-23(38)20(37)26(3,4)10-48-54(45,46)51-53(43,44)47-9-15-19(50-52(40,41)42)18(36)24(49-15)33-12-32-17-21(27)30-11-31-22(17)33/h11-13,15,18-20,24,36-37H,5-10H2,1-4H3,(H,28,35)(H,29,38)(H,43,44)(H,45,46)(H2,27,30,31)(H2,40,41,42)/p-4/t13?,15-,18-,19-,20+,24-/m1/s1"/>
                  <rdf:li rdf:resource="https://identifiers.org/seed.compound/cpd02124"/>
                  <rdf:li rdf:resource="https://identifiers.org/inchikey/NHNODHRSCRALBF-NQNBQJKNSA-J"/>
                  <rdf:li rdf:resource="https://identifiers.org/reactome/R-ALL-70836"/>
                  <rdf:li rdf:resource="https://identifiers.org/bigg.metabolite/2maacoa"/>
                  <rdf:li rdf:resource="https://identifiers.org/kegg.compound/C03344"/>
                  <rdf:li rdf:resource="https://identifiers.org/biocyc/META:2-METHYL-ACETO-ACETYL-COA"/>
                  <rdf:li rdf:resource="https://identifiers.org/metanetx.chemical/MNXM1104585"/>
                  <rdf:li rdf:resource="https://identifiers.org/chebi/CHEBI:15476"/>
                  <rdf:li rdf:resource="https://identifiers.org/biocyc/GALDIERIACYC:2-METHYL-ACETO-ACETYL-COA"/>
                  <rdf:li rdf:resource="https://identifiers.org/pubchem.compound/45266568"/>
                  <rdf:li rdf:resource="https://identifiers.org/hmdb/HMDB0001157"/>
                </rdf:Bag>
              </bqbiol:is>
            </rdf:Description>
          </rdf:RDF>
        </annotation>
      </species>
      <species metaid="meta_m_2__45__METHYL__45__BUTYRYL__45__COA_Cyto__91__c__93__" id="m_2__45__METHYL__45__BUTYRYL__45__COA_Cyto__91__c__93__" name="2-methylbutanoyl-CoA // &lt;i&gt;S&lt;/i&gt;-2-methyl-butyryl-CoA // 2-methylbutyryl-CoA // &amp;alpha;-methylbutyryl-CoA // &amp;alpha;-methylbutanoyl-CoA" compartment="c" hasOnlySubstanceUnits="false" boundaryCondition="false" constant="false" fbc:chemicalFormula="C26H40N7O17P3S" fbc:charge="-4" sboTerm="SBO:0000247">
        <annotation>
          <rdf:RDF>
            <rdf:Description rdf:about="#meta_m_2__45__METHYL__45__BUTYRYL__45__COA_Cyto__91__c__93__">
              <bqbiol:is>
                <rdf:Bag>
                  <rdf:li rdf:resource="https://identifiers.org/chebi/CHEBI:57336"/>
                  <rdf:li rdf:resource="https://identifiers.org/inchi/InChI=1S/C26H44N7O17P3S/c1-5-14(2)25(38)54-9-8-28-16(34)6-7-29-23(37)20(36)26(3,4)11-47-53(44,45)50-52(42,43)46-10-15-19(49-51(39,40)41)18(35)24(48-15)33-13-32-17-21(27)30-12-31-22(17)33/h12-15,18-20,24,35-36H,5-11H2,1-4H3,(H,28,34)(H,29,37)(H,42,43)(H,44,45)(H2,27,30,31)(H2,39,40,41)/p-4/t14?,15-,18-,19-,20+,24-/m1/s1"/>
                  <rdf:li rdf:resource="https://identifiers.org/metanetx.chemical/MNXM1364163"/>
                  <rdf:li rdf:resource="https://identifiers.org/kegg.compound/C15980"/>
                  <rdf:li rdf:resource="https://identifiers.org/biocyc/META:CPD-26629"/>
                  <rdf:li rdf:resource="https://identifiers.org/biocyc/META:2-METHYL-BUTYRYL-COA"/>
                  <rdf:li rdf:resource="https://identifiers.org/seed.compound/cpd00760"/>
                  <rdf:li rdf:resource="https://identifiers.org/chebi/CHEBI:15477"/>
                  <rdf:li rdf:resource="https://identifiers.org/hmdb/HMDB0001041"/>
                  <rdf:li rdf:resource="https://identifiers.org/chebi/CHEBI:90222"/>
                  <rdf:li rdf:resource="https://identifiers.org/kegg.compound/C01033"/>
                  <rdf:li rdf:resource="https://identifiers.org/seed.compound/cpd19174"/>
                  <rdf:li rdf:resource="https://identifiers.org/bigg.metabolite/2mbcoa"/>
                  <rdf:li rdf:resource="https://identifiers.org/chebi/CHEBI:88166"/>
                  <rdf:li rdf:resource="https://identifiers.org/inchi/InChI=1S/C26H44N7O17P3S/c1-5-14(2)25(38)54-9-8-28-16(34)6-7-29-23(37)20(36)26(3,4)11-47-53(44,45)50-52(42,43)46-10-15-19(49-51(39,40)41)18(35)24(48-15)33-13-32-17-21(27)30-12-31-22(17)33/h12-15,18-20,24,35-36H,5-11H2,1-4H3,(H,28,34)(H,29,37)(H,42,43)(H,44,45)(H2,27,30,31)(H2,39,40,41)/p-4/t14-,15+,18+,19+,20-,24+/m0/s1"/>
                  <rdf:li rdf:resource="https://identifiers.org/inchikey/LYNVNYDEQMMNMZ-JRQZLUQRSA-J"/>
                  <rdf:li rdf:resource="https://identifiers.org/biocyc/GALDIERIACYC:2-METHYL-BUTYRYL-COA"/>
                  <rdf:li rdf:resource="https://identifiers.org/pubchem.compound/45266569"/>
                  <rdf:li rdf:resource="https://identifiers.org/inchikey/LYNVNYDEQMMNMZ-XGXNYEOVSA-J"/>
                </rdf:Bag>
              </bqbiol:is>
            </rdf:Description>
          </rdf:RDF>
        </annotation>
      </species>
      <species metaid="meta_m_2__45__METHYL__45__BUTYRYL__45__COA_Mito__91__m__93__" id="m_2__45__METHYL__45__BUTYRYL__45__COA_Mito__91__m__93__" name="2-methylbutanoyl-CoA // &lt;i&gt;S&lt;/i&gt;-2-methyl-butyryl-CoA // 2-methylbutyryl-CoA // &amp;alpha;-methylbutyryl-CoA // &amp;alpha;-methylbutanoyl-CoA" compartment="m" hasOnlySubstanceUnits="false" boundaryCondition="false" constant="false" fbc:chemicalFormula="C26H40N7O17P3S" fbc:charge="-4" sboTerm="SBO:0000247">
        <annotation>
          <rdf:RDF>
            <rdf:Description rdf:about="#meta_m_2__45__METHYL__45__BUTYRYL__45__COA_Mito__91__m__93__">
              <bqbiol:is>
                <rdf:Bag>
                  <rdf:li rdf:resource="https://identifiers.org/chebi/CHEBI:57336"/>
                  <rdf:li rdf:resource="https://identifiers.org/inchi/InChI=1S/C26H44N7O17P3S/c1-5-14(2)25(38)54-9-8-28-16(34)6-7-29-23(37)20(36)26(3,4)11-47-53(44,45)50-52(42,43)46-10-15-19(49-51(39,40)41)18(35)24(48-15)33-13-32-17-21(27)30-12-31-22(17)33/h12-15,18-20,24,35-36H,5-11H2,1-4H3,(H,28,34)(H,29,37)(H,42,43)(H,44,45)(H2,27,30,31)(H2,39,40,41)/p-4/t14?,15-,18-,19-,20+,24-/m1/s1"/>
                  <rdf:li rdf:resource="https://identifiers.org/metanetx.chemical/MNXM1364163"/>
                  <rdf:li rdf:resource="https://identifiers.org/kegg.compound/C15980"/>
                  <rdf:li rdf:resource="https://identifiers.org/biocyc/META:CPD-26629"/>
                  <rdf:li rdf:resource="https://identifiers.org/biocyc/META:2-METHYL-BUTYRYL-COA"/>
                  <rdf:li rdf:resource="https://identifiers.org/seed.compound/cpd00760"/>
                  <rdf:li rdf:resource="https://identifiers.org/chebi/CHEBI:15477"/>
                  <rdf:li rdf:resource="https://identifiers.org/hmdb/HMDB0001041"/>
                  <rdf:li rdf:resource="https://identifiers.org/chebi/CHEBI:90222"/>
                  <rdf:li rdf:resource="https://identifiers.org/kegg.compound/C01033"/>
                  <rdf:li rdf:resource="https://identifiers.org/seed.compound/cpd19174"/>
                  <rdf:li rdf:resource="https://identifiers.org/bigg.metabolite/2mbcoa"/>
                  <rdf:li rdf:resource="https://identifiers.org/chebi/CHEBI:88166"/>
                  <rdf:li rdf:resource="https://identifiers.org/inchi/InChI=1S/C26H44N7O17P3S/c1-5-14(2)25(38)54-9-8-28-16(34)6-7-29-23(37)20(36)26(3,4)11-47-53(44,45)50-52(42,43)46-10-15-19(49-51(39,40)41)18(35)24(48-15)33-13-32-17-21(27)30-12-31-22(17)33/h12-15,18-20,24,35-36H,5-11H2,1-4H3,(H,28,34)(H,29,37)(H,42,43)(H,44,45)(H2,27,30,31)(H2,39,40,41)/p-4/t14-,15+,18+,19+,20-,24+/m0/s1"/>
                  <rdf:li rdf:resource="https://identifiers.org/inchikey/LYNVNYDEQMMNMZ-JRQZLUQRSA-J"/>
                  <rdf:li rdf:resource="https://identifiers.org/biocyc/GALDIERIACYC:2-METHYL-BUTYRYL-COA"/>
                  <rdf:li rdf:resource="https://identifiers.org/pubchem.compound/45266569"/>
                  <rdf:li rdf:resource="https://identifiers.org/inchikey/LYNVNYDEQMMNMZ-XGXNYEOVSA-J"/>
                </rdf:Bag>
              </bqbiol:is>
            </rdf:Description>
          </rdf:RDF>
        </annotation>
      </species>
      <species metaid="meta_m_2__45__Octenoyl__45__ACPs_Plas__91__p__93__" id="m_2__45__Octenoyl__45__ACPs_Plas__91__p__93__" name="2-Octenoyl-ACPs_Plas" compartment="p" hasOnlySubstanceUnits="false" boundaryCondition="false" constant="false" fbc:chemicalFormula="R1C8H12O1" fbc:charge="-1" sboTerm="SBO:0000247"><annotation><rdf:RDF><rdf:Description rdf:about="#meta_m_2__45__Octenoyl__45__ACPs_Plas__91__p__93__"><bqbiol:is><rdf:Bag><rdf:li rdf:resource="https://identifiers.org/metanetx.chemical/MNXM728589"/><rdf:li rdf:resource="https://identifiers.org/chebi/CHEBI:78462"/><rdf:li rdf:resource="https://identifiers.org/biocyc/META:2-Octenoyl-ACPs"/><rdf:li rdf:resource="https://identifiers.org/biocyc/META:2-Octenoyl-TYPE-I-FAS-ACPs"/></rdf:Bag></bqbiol:is></rdf:Description></rdf:RDF></annotation></species>
      <species metaid="meta_m_2__45__OXOBUTANOATE_Cyto__91__c__93__" id="m_2__45__OXOBUTANOATE_Cyto__91__c__93__" name="2-oxobutanoate // 2-oxobutanoic acid // 2-oxobutyrate // 2-ketobutyrate // 2-oxobutyric acid // &amp;alpha;-oxobutyric acid // &amp;alpha;-ketobutyrate // &amp;alpha;-ketobutyric acid // 2-oxo-butyrate // 2-keto-butyrate // 2-ketobutyric acid // a-ketobutyric acid" compartment="c" hasOnlySubstanceUnits="false" boundaryCondition="false" constant="false" fbc:chemicalFormula="C4H5O3" fbc:charge="-1" sboTerm="SBO:0000247">
        <annotation>
          <rdf:RDF>
            <rdf:Description rdf:about="#meta_m_2__45__OXOBUTANOATE_Cyto__91__c__93__">
              <bqbiol:is>
                <rdf:Bag>
                  <rdf:li rdf:resource="https://identifiers.org/chebi/CHEBI:16763"/>
                  <rdf:li rdf:resource="https://identifiers.org/inchi/InChI=1S/C4H6O3/c1-2-3(5)4(6)7/h2H2,1H3,(H,6,7)/p-1"/>
                  <rdf:li rdf:resource="https://identifiers.org/biocyc/META:2-OXOBUTANOATE"/>
                  <rdf:li rdf:resource="https://identifiers.org/chebi/CHEBI:144836"/>
                  <rdf:li rdf:resource="https://identifiers.org/inchikey/TYEYBOSBBBHJIV-UHFFFAOYSA-M"/>
                  <rdf:li rdf:resource="https://identifiers.org/kegg.compound/C00109"/>
                  <rdf:li rdf:resource="https://identifiers.org/reactome/R-ALL-936714"/>
                  <rdf:li rdf:resource="https://identifiers.org/seed.compound/cpd00094"/>
                  <rdf:li rdf:resource="https://identifiers.org/metanetx.chemical/MNXM159"/>
                  <rdf:li rdf:resource="https://identifiers.org/bigg.metabolite/2obut"/>
                  <rdf:li rdf:resource="https://identifiers.org/hmdb/HMDB0000005"/>
                  <rdf:li rdf:resource="https://identifiers.org/chebi/CHEBI:30831"/>
                  <rdf:li rdf:resource="https://identifiers.org/biocyc/GALDIERIACYC:2-OXOBUTANOATE"/>
                  <rdf:li rdf:resource="https://identifiers.org/bigg.metabolite/33889"/>
                  <rdf:li rdf:resource="https://identifiers.org/pubchem.compound/3593277"/>
                </rdf:Bag>
              </bqbiol:is>
            </rdf:Description>
          </rdf:RDF>
        </annotation>
      </species>
      <species metaid="meta_m_2__45__OXOBUTANOATE_Mito__91__m__93__" id="m_2__45__OXOBUTANOATE_Mito__91__m__93__" name="2-oxobutanoate // 2-oxobutanoic acid // 2-oxobutyrate // 2-ketobutyrate // 2-oxobutyric acid // &amp;alpha;-oxobutyric acid // &amp;alpha;-ketobutyrate // &amp;alpha;-ketobutyric acid // 2-oxo-butyrate // 2-keto-butyrate // 2-ketobutyric acid // a-ketobutyric acid" compartment="m" hasOnlySubstanceUnits="false" boundaryCondition="false" constant="false" fbc:chemicalFormula="C4H5O3" fbc:charge="-1" sboTerm="SBO:0000247">
        <annotation>
          <rdf:RDF>
            <rdf:Description rdf:about="#meta_m_2__45__OXOBUTANOATE_Mito__91__m__93__">
              <bqbiol:is>
                <rdf:Bag>
                  <rdf:li rdf:resource="https://identifiers.org/chebi/CHEBI:16763"/>
                  <rdf:li rdf:resource="https://identifiers.org/inchi/InChI=1S/C4H6O3/c1-2-3(5)4(6)7/h2H2,1H3,(H,6,7)/p-1"/>
                  <rdf:li rdf:resource="https://identifiers.org/biocyc/META:2-OXOBUTANOATE"/>
                  <rdf:li rdf:resource="https://identifiers.org/chebi/CHEBI:144836"/>
                  <rdf:li rdf:resource="https://identifiers.org/inchikey/TYEYBOSBBBHJIV-UHFFFAOYSA-M"/>
                  <rdf:li rdf:resource="https://identifiers.org/kegg.compound/C00109"/>
                  <rdf:li rdf:resource="https://identifiers.org/reactome/R-ALL-936714"/>
                  <rdf:li rdf:resource="https://identifiers.org/seed.compound/cpd00094"/>
                  <rdf:li rdf:resource="https://identifiers.org/metanetx.chemical/MNXM159"/>
                  <rdf:li rdf:resource="https://identifiers.org/bigg.metabolite/2obut"/>
                  <rdf:li rdf:resource="https://identifiers.org/hmdb/HMDB0000005"/>
                  <rdf:li rdf:resource="https://identifiers.org/chebi/CHEBI:30831"/>
                  <rdf:li rdf:resource="https://identifiers.org/biocyc/GALDIERIACYC:2-OXOBUTANOATE"/>
                  <rdf:li rdf:resource="https://identifiers.org/bigg.metabolite/33889"/>
                  <rdf:li rdf:resource="https://identifiers.org/pubchem.compound/3593277"/>
                </rdf:Bag>
              </bqbiol:is>
            </rdf:Description>
          </rdf:RDF>
        </annotation>
      </species>
      <species metaid="meta_m_2__45__OXOBUTANOATE_Pero__91__x__93__" id="m_2__45__OXOBUTANOATE_Pero__91__x__93__" name="2-oxobutanoate // 2-oxobutanoic acid // 2-oxobutyrate // 2-ketobutyrate // 2-oxobutyric acid // &amp;alpha;-oxobutyric acid // &amp;alpha;-ketobutyrate // &amp;alpha;-ketobutyric acid // 2-oxo-butyrate // 2-keto-butyrate // 2-ketobutyric acid // a-ketobutyric acid" compartment="x" hasOnlySubstanceUnits="false" boundaryCondition="false" constant="false" fbc:chemicalFormula="C4H5O3" fbc:charge="-1" sboTerm="SBO:0000247">
        <annotation>
          <rdf:RDF>
            <rdf:Description rdf:about="#meta_m_2__45__OXOBUTANOATE_Pero__91__x__93__">
              <bqbiol:is>
                <rdf:Bag>
                  <rdf:li rdf:resource="https://identifiers.org/chebi/CHEBI:16763"/>
                  <rdf:li rdf:resource="https://identifiers.org/inchi/InChI=1S/C4H6O3/c1-2-3(5)4(6)7/h2H2,1H3,(H,6,7)/p-1"/>
                  <rdf:li rdf:resource="https://identifiers.org/biocyc/META:2-OXOBUTANOATE"/>
                  <rdf:li rdf:resource="https://identifiers.org/chebi/CHEBI:144836"/>
                  <rdf:li rdf:resource="https://identifiers.org/inchikey/TYEYBOSBBBHJIV-UHFFFAOYSA-M"/>
                  <rdf:li rdf:resource="https://identifiers.org/kegg.compound/C00109"/>
                  <rdf:li rdf:resource="https://identifiers.org/reactome/R-ALL-936714"/>
                  <rdf:li rdf:resource="https://identifiers.org/seed.compound/cpd00094"/>
                  <rdf:li rdf:resource="https://identifiers.org/metanetx.chemical/MNXM159"/>
                  <rdf:li rdf:resource="https://identifiers.org/bigg.metabolite/2obut"/>
                  <rdf:li rdf:resource="https://identifiers.org/hmdb/HMDB0000005"/>
                  <rdf:li rdf:resource="https://identifiers.org/chebi/CHEBI:30831"/>
                  <rdf:li rdf:resource="https://identifiers.org/biocyc/GALDIERIACYC:2-OXOBUTANOATE"/>
                  <rdf:li rdf:resource="https://identifiers.org/bigg.metabolite/33889"/>
                  <rdf:li rdf:resource="https://identifiers.org/pubchem.compound/3593277"/>
                </rdf:Bag>
              </bqbiol:is>
            </rdf:Description>
          </rdf:RDF>
        </annotation>
      </species>
      <species metaid="meta_m_2__45__OXOBUTANOATE_Plas__91__p__93__" id="m_2__45__OXOBUTANOATE_Plas__91__p__93__" name="2-oxobutanoate // 2-oxobutanoic acid // 2-oxobutyrate // 2-ketobutyrate // 2-oxobutyric acid // &amp;alpha;-oxobutyric acid // &amp;alpha;-ketobutyrate // &amp;alpha;-ketobutyric acid // 2-oxo-butyrate // 2-keto-butyrate // 2-ketobutyric acid // a-ketobutyric acid" compartment="p" hasOnlySubstanceUnits="false" boundaryCondition="false" constant="false" fbc:chemicalFormula="C4H5O3" fbc:charge="-1" sboTerm="SBO:0000247">
        <annotation>
          <rdf:RDF>
            <rdf:Description rdf:about="#meta_m_2__45__OXOBUTANOATE_Plas__91__p__93__">
              <bqbiol:is>
                <rdf:Bag>
                  <rdf:li rdf:resource="https://identifiers.org/chebi/CHEBI:16763"/>
                  <rdf:li rdf:resource="https://identifiers.org/inchi/InChI=1S/C4H6O3/c1-2-3(5)4(6)7/h2H2,1H3,(H,6,7)/p-1"/>
                  <rdf:li rdf:resource="https://identifiers.org/biocyc/META:2-OXOBUTANOATE"/>
                  <rdf:li rdf:resource="https://identifiers.org/chebi/CHEBI:144836"/>
                  <rdf:li rdf:resource="https://identifiers.org/inchikey/TYEYBOSBBBHJIV-UHFFFAOYSA-M"/>
                  <rdf:li rdf:resource="https://identifiers.org/kegg.compound/C00109"/>
                  <rdf:li rdf:resource="https://identifiers.org/reactome/R-ALL-936714"/>
                  <rdf:li rdf:resource="https://identifiers.org/seed.compound/cpd00094"/>
                  <rdf:li rdf:resource="https://identifiers.org/metanetx.chemical/MNXM159"/>
                  <rdf:li rdf:resource="https://identifiers.org/bigg.metabolite/2obut"/>
                  <rdf:li rdf:resource="https://identifiers.org/hmdb/HMDB0000005"/>
                  <rdf:li rdf:resource="https://identifiers.org/chebi/CHEBI:30831"/>
                  <rdf:li rdf:resource="https://identifiers.org/biocyc/GALDIERIACYC:2-OXOBUTANOATE"/>
                  <rdf:li rdf:resource="https://identifiers.org/bigg.metabolite/33889"/>
                  <rdf:li rdf:resource="https://identifiers.org/pubchem.compound/3593277"/>
                </rdf:Bag>
              </bqbiol:is>
            </rdf:Description>
          </rdf:RDF>
        </annotation>
      </species>
      <species metaid="meta_m_2__45__PG_Cyto__91__c__93__" id="m_2__45__PG_Cyto__91__c__93__" name="2-phospho-D-glycerate // 2-phospho-(D)-glycerate // 2-phospho-(R)-glycerate // 2-phospho-D-glyceric acid // 2-P-D-glycerate // D-Glycerate 2-phosphate // D-2-phosphoglycerate" compartment="c" hasOnlySubstanceUnits="false" boundaryCondition="false" constant="false" fbc:chemicalFormula="C3H4O7P" fbc:charge="-3" sboTerm="SBO:0000247">
        <annotation>
          <rdf:RDF>
            <rdf:Description rdf:about="#meta_m_2__45__PG_Cyto__91__c__93__">
              <bqbiol:is>
                <rdf:Bag>
                  <rdf:li rdf:resource="https://identifiers.org/chebi/CHEBI:58289"/>
                  <rdf:li rdf:resource="https://identifiers.org/inchi/InChI=1S/C3H7O7P/c4-1-2(3(5)6)10-11(7,8)9/h2,4H,1H2,(H,5,6)(H2,7,8,9)/p-3/t2-/m1/s1"/>
                  <rdf:li rdf:resource="https://identifiers.org/biocyc/META:2-PG"/>
                  <rdf:li rdf:resource="https://identifiers.org/hmdb/HMDB0000362"/>
                  <rdf:li rdf:resource="https://identifiers.org/bigg.metabolite/2pg"/>
                  <rdf:li rdf:resource="https://identifiers.org/seed.compound/cpd00482"/>
                  <rdf:li rdf:resource="https://identifiers.org/inchikey/GXIURPTVHJPJLF-UWTATZPHSA-K"/>
                  <rdf:li rdf:resource="https://identifiers.org/chebi/CHEBI:17835"/>
                  <rdf:li rdf:resource="https://identifiers.org/reactome/R-ALL-30485"/>
                  <rdf:li rdf:resource="https://identifiers.org/chebi/CHEBI:24344"/>
                  <rdf:li rdf:resource="https://identifiers.org/kegg.compound/C00631"/>
                  <rdf:li rdf:resource="https://identifiers.org/hmdb/HMDB0003391"/>
                  <rdf:li rdf:resource="https://identifiers.org/metanetx.chemical/MNXM275"/>
                  <rdf:li rdf:resource="https://identifiers.org/hmdb/HMDB0304085"/>
                  <rdf:li rdf:resource="https://identifiers.org/chebi/CHEBI:88350"/>
                  <rdf:li rdf:resource="https://identifiers.org/biocyc/GALDIERIACYC:2-PG"/>
                  <rdf:li rdf:resource="https://identifiers.org/bigg.metabolite/35542"/>
                  <rdf:li rdf:resource="https://identifiers.org/pubchem.compound/40467846"/>
                </rdf:Bag>
              </bqbiol:is>
            </rdf:Description>
          </rdf:RDF>
        </annotation>
      </species>
      <species metaid="meta_m_2__45__PG_Mito__91__m__93__" id="m_2__45__PG_Mito__91__m__93__" name="2-phospho-D-glycerate // 2-phospho-(D)-glycerate // 2-phospho-(R)-glycerate // 2-phospho-D-glyceric acid // 2-P-D-glycerate // D-Glycerate 2-phosphate // D-2-phosphoglycerate" compartment="m" hasOnlySubstanceUnits="false" boundaryCondition="false" constant="false" fbc:chemicalFormula="C3H4O7P" fbc:charge="-3" sboTerm="SBO:0000247">
        <annotation>
          <rdf:RDF>
            <rdf:Description rdf:about="#meta_m_2__45__PG_Mito__91__m__93__">
              <bqbiol:is>
                <rdf:Bag>
                  <rdf:li rdf:resource="https://identifiers.org/chebi/CHEBI:58289"/>
                  <rdf:li rdf:resource="https://identifiers.org/inchi/InChI=1S/C3H7O7P/c4-1-2(3(5)6)10-11(7,8)9/h2,4H,1H2,(H,5,6)(H2,7,8,9)/p-3/t2-/m1/s1"/>
                  <rdf:li rdf:resource="https://identifiers.org/biocyc/META:2-PG"/>
                  <rdf:li rdf:resource="https://identifiers.org/hmdb/HMDB0000362"/>
                  <rdf:li rdf:resource="https://identifiers.org/bigg.metabolite/2pg"/>
                  <rdf:li rdf:resource="https://identifiers.org/seed.compound/cpd00482"/>
                  <rdf:li rdf:resource="https://identifiers.org/inchikey/GXIURPTVHJPJLF-UWTATZPHSA-K"/>
                  <rdf:li rdf:resource="https://identifiers.org/chebi/CHEBI:17835"/>
                  <rdf:li rdf:resource="https://identifiers.org/reactome/R-ALL-30485"/>
                  <rdf:li rdf:resource="https://identifiers.org/chebi/CHEBI:24344"/>
                  <rdf:li rdf:resource="https://identifiers.org/kegg.compound/C00631"/>
                  <rdf:li rdf:resource="https://identifiers.org/hmdb/HMDB0003391"/>
                  <rdf:li rdf:resource="https://identifiers.org/metanetx.chemical/MNXM275"/>
                  <rdf:li rdf:resource="https://identifiers.org/hmdb/HMDB0304085"/>
                  <rdf:li rdf:resource="https://identifiers.org/chebi/CHEBI:88350"/>
                  <rdf:li rdf:resource="https://identifiers.org/biocyc/GALDIERIACYC:2-PG"/>
                  <rdf:li rdf:resource="https://identifiers.org/bigg.metabolite/35542"/>
                  <rdf:li rdf:resource="https://identifiers.org/pubchem.compound/40467846"/>
                </rdf:Bag>
              </bqbiol:is>
            </rdf:Description>
          </rdf:RDF>
        </annotation>
      </species>
      <species metaid="meta_m_2__45__PG_Plas__91__p__93__" id="m_2__45__PG_Plas__91__p__93__" name="2-phospho-D-glycerate // 2-phospho-(D)-glycerate // 2-phospho-(R)-glycerate // 2-phospho-D-glyceric acid // 2-P-D-glycerate // D-Glycerate 2-phosphate // D-2-phosphoglycerate" compartment="p" hasOnlySubstanceUnits="false" boundaryCondition="false" constant="false" fbc:chemicalFormula="C3H4O7P" fbc:charge="-3" sboTerm="SBO:0000247">
        <annotation>
          <rdf:RDF>
            <rdf:Description rdf:about="#meta_m_2__45__PG_Plas__91__p__93__">
              <bqbiol:is>
                <rdf:Bag>
                  <rdf:li rdf:resource="https://identifiers.org/chebi/CHEBI:58289"/>
                  <rdf:li rdf:resource="https://identifiers.org/inchi/InChI=1S/C3H7O7P/c4-1-2(3(5)6)10-11(7,8)9/h2,4H,1H2,(H,5,6)(H2,7,8,9)/p-3/t2-/m1/s1"/>
                  <rdf:li rdf:resource="https://identifiers.org/biocyc/META:2-PG"/>
                  <rdf:li rdf:resource="https://identifiers.org/hmdb/HMDB0000362"/>
                  <rdf:li rdf:resource="https://identifiers.org/bigg.metabolite/2pg"/>
                  <rdf:li rdf:resource="https://identifiers.org/seed.compound/cpd00482"/>
                  <rdf:li rdf:resource="https://identifiers.org/inchikey/GXIURPTVHJPJLF-UWTATZPHSA-K"/>
                  <rdf:li rdf:resource="https://identifiers.org/chebi/CHEBI:17835"/>
                  <rdf:li rdf:resource="https://identifiers.org/reactome/R-ALL-30485"/>
                  <rdf:li rdf:resource="https://identifiers.org/chebi/CHEBI:24344"/>
                  <rdf:li rdf:resource="https://identifiers.org/kegg.compound/C00631"/>
                  <rdf:li rdf:resource="https://identifiers.org/hmdb/HMDB0003391"/>
                  <rdf:li rdf:resource="https://identifiers.org/metanetx.chemical/MNXM275"/>
                  <rdf:li rdf:resource="https://identifiers.org/hmdb/HMDB0304085"/>
                  <rdf:li rdf:resource="https://identifiers.org/chebi/CHEBI:88350"/>
                  <rdf:li rdf:resource="https://identifiers.org/biocyc/GALDIERIACYC:2-PG"/>
                  <rdf:li rdf:resource="https://identifiers.org/bigg.metabolite/35542"/>
                  <rdf:li rdf:resource="https://identifiers.org/pubchem.compound/40467846"/>
                </rdf:Bag>
              </bqbiol:is>
            </rdf:Description>
          </rdf:RDF>
        </annotation>
      </species>
      <species metaid="meta_m_2__45__PHOSPHO__45__4__45__CYTIDINE__45__5__45__DIPHOSPHO__45__2__45__C__45__MET_Plas__91__p__93__" id="m_2__45__PHOSPHO__45__4__45__CYTIDINE__45__5__45__DIPHOSPHO__45__2__45__C__45__MET_Plas__91__p__93__" name="2-phospho-4-(cytidine 5'-diphospho)-2-C-methyl-D-erythritol // CDP-ME-2P // CDP-methyl-D-erylthritol 2-phosphate // 4-diphosphocytidyl-2C-methyl-D-erythritol 2-phosphate // 4-diphosphocytidyl-2-C-methylerythritol 2-phosphate" compartment="p" hasOnlySubstanceUnits="false" boundaryCondition="false" constant="false" fbc:chemicalFormula="C14H22N3O17P3" fbc:charge="-4" sboTerm="SBO:0000247">
        <annotation>
          <rdf:RDF>
            <rdf:Description rdf:about="#meta_m_2__45__PHOSPHO__45__4__45__CYTIDINE__45__5__45__DIPHOSPHO__45__2__45__C__45__MET_Plas__91__p__93__">
              <bqbiol:is>
                <rdf:Bag>
                  <rdf:li rdf:resource="https://identifiers.org/chebi/CHEBI:57919"/>
                  <rdf:li rdf:resource="https://identifiers.org/inchi/InChI=1S/C14H26N3O17P3/c1-14(6-18,33-35(23,24)25)8(19)5-31-37(28,29)34-36(26,27)30-4-7-10(20)11(21)12(32-7)17-3-2-9(15)16-13(17)22/h2-3,7-8,10-12,18-21H,4-6H2,1H3,(H,26,27)(H,28,29)(H2,15,16,22)(H2,23,24,25)/p-4/t7-,8-,10-,11-,12-,14+/m1/s1"/>
                  <rdf:li rdf:resource="https://identifiers.org/seed.compound/cpd08288"/>
                  <rdf:li rdf:resource="https://identifiers.org/metanetx.chemical/MNXM1641"/>
                  <rdf:li rdf:resource="https://identifiers.org/chebi/CHEBI:16840"/>
                  <rdf:li rdf:resource="https://identifiers.org/biocyc/META:2-PHOSPHO-4-CYTIDINE-5-DIPHOSPHO-2-C-MET"/>
                  <rdf:li rdf:resource="https://identifiers.org/hmdb/HMDB0304084"/>
                  <rdf:li rdf:resource="https://identifiers.org/kegg.compound/C11436"/>
                  <rdf:li rdf:resource="https://identifiers.org/inchikey/HTJXTKBIUVFUAR-XHIBXCGHSA-J"/>
                  <rdf:li rdf:resource="https://identifiers.org/bigg.metabolite/2p4c2me"/>
                  <rdf:li rdf:resource="https://identifiers.org/biocyc/GALDIERIACYC:2-PHOSPHO-4-CYTIDINE-5-DIPHOSPHO-2-C-MET"/>
                  <rdf:li rdf:resource="https://identifiers.org/bigg.metabolite/216335"/>
                  <rdf:li rdf:resource="https://identifiers.org/pubchem.compound/46878430"/>
                </rdf:Bag>
              </bqbiol:is>
            </rdf:Description>
          </rdf:RDF>
        </annotation>
      </species>
      <species metaid="meta_m_2C__45__METH__45__D__45__ERYTHRITOL__45__CYCLODIPHOSPHATE_Plas__91__p__93__" id="m_2C__45__METH__45__D__45__ERYTHRITOL__45__CYCLODIPHOSPHATE_Plas__91__p__93__" name="2-C-methyl-D-erythritol-2,4-cyclodiphosphate // ME-2,4cPP" compartment="p" hasOnlySubstanceUnits="false" boundaryCondition="false" constant="false" fbc:chemicalFormula="C5H10O9P2" fbc:charge="-2" sboTerm="SBO:0000247">
        <annotation>
          <rdf:RDF>
            <rdf:Description rdf:about="#meta_m_2C__45__METH__45__D__45__ERYTHRITOL__45__CYCLODIPHOSPHATE_Plas__91__p__93__">
              <bqbiol:is>
                <rdf:Bag>
                  <rdf:li rdf:resource="https://identifiers.org/chebi/CHEBI:58483"/>
                  <rdf:li rdf:resource="https://identifiers.org/inchi/InChI=1S/C5H12O9P2/c1-5(3-6)4(7)2-12-15(8,9)14-16(10,11)13-5/h4,6-7H,2-3H2,1H3,(H,8,9)(H,10,11)/p-2/t4-,5+/m1/s1"/>
                  <rdf:li rdf:resource="https://identifiers.org/seed.compound/cpd08301"/>
                  <rdf:li rdf:resource="https://identifiers.org/hmdb/HMDB0304060"/>
                  <rdf:li rdf:resource="https://identifiers.org/inchikey/SFRQRNJMIIUYDI-UHNVWZDZSA-L"/>
                  <rdf:li rdf:resource="https://identifiers.org/chebi/CHEBI:18425"/>
                  <rdf:li rdf:resource="https://identifiers.org/metanetx.chemical/MNXM1168"/>
                  <rdf:li rdf:resource="https://identifiers.org/bigg.metabolite/2mecdp"/>
                  <rdf:li rdf:resource="https://identifiers.org/kegg.compound/C11453"/>
                  <rdf:li rdf:resource="https://identifiers.org/biocyc/META:2C-METH-D-ERYTHRITOL-CYCLODIPHOSPHATE"/>
                  <rdf:li rdf:resource="https://identifiers.org/biocyc/GALDIERIACYC:2C-METH-D-ERYTHRITOL-CYCLODIPHOSPHATE"/>
                  <rdf:li rdf:resource="https://identifiers.org/bigg.metabolite/216364"/>
                  <rdf:li rdf:resource="https://identifiers.org/pubchem.compound/21605869"/>
                </rdf:Bag>
              </bqbiol:is>
            </rdf:Description>
          </rdf:RDF>
        </annotation>
      </species>
      <species metaid="meta_m_2K__45__4CH3__45__PENTANOATE_Cyto__91__c__93__" id="m_2K__45__4CH3__45__PENTANOATE_Cyto__91__c__93__" name="4-methyl-2-oxopentanoate // 2-keto-4-methyl-pentanoate // 2-oxoisocaproate // 2-oxo-4-methylpentanoate // &amp;alpha;-ketoisocaproate // &amp;alpha;-oxoisocaproate // 2-ketoisocaproate // ketoleucine // 4-methyl-2-oxopentanoic acid" compartment="c" hasOnlySubstanceUnits="false" boundaryCondition="false" constant="false" fbc:chemicalFormula="C6H9O3" fbc:charge="-1" sboTerm="SBO:0000247">
        <annotation>
          <rdf:RDF>
            <rdf:Description rdf:about="#meta_m_2K__45__4CH3__45__PENTANOATE_Cyto__91__c__93__">
              <bqbiol:is>
                <rdf:Bag>
                  <rdf:li rdf:resource="https://identifiers.org/chebi/CHEBI:17865"/>
                  <rdf:li rdf:resource="https://identifiers.org/inchi/InChI=1S/C6H10O3/c1-4(2)3-5(7)6(8)9/h4H,3H2,1-2H3,(H,8,9)/p-1"/>
                  <rdf:li rdf:resource="https://identifiers.org/inchikey/BKAJNAXTPSGJCU-UHFFFAOYSA-M"/>
                  <rdf:li rdf:resource="https://identifiers.org/chebi/CHEBI:48430"/>
                  <rdf:li rdf:resource="https://identifiers.org/reactome/R-ALL-113598"/>
                  <rdf:li rdf:resource="https://identifiers.org/bigg.metabolite/4mop"/>
                  <rdf:li rdf:resource="https://identifiers.org/reactome/R-ALL-70701"/>
                  <rdf:li rdf:resource="https://identifiers.org/kegg.compound/C00233"/>
                  <rdf:li rdf:resource="https://identifiers.org/hmdb/HMDB0000695"/>
                  <rdf:li rdf:resource="https://identifiers.org/seed.compound/cpd00200"/>
                  <rdf:li rdf:resource="https://identifiers.org/metanetx.chemical/MNXM404"/>
                  <rdf:li rdf:resource="https://identifiers.org/biocyc/META:2K-4CH3-PENTANOATE"/>
                  <rdf:li rdf:resource="https://identifiers.org/biocyc/GALDIERIACYC:2K-4CH3-PENTANOATE"/>
                  <rdf:li rdf:resource="https://identifiers.org/bigg.metabolite/34334"/>
                  <rdf:li rdf:resource="https://identifiers.org/pubchem.compound/3527278"/>
                </rdf:Bag>
              </bqbiol:is>
            </rdf:Description>
          </rdf:RDF>
        </annotation>
      </species>
      <species metaid="meta_m_2K__45__4CH3__45__PENTANOATE_Mito__91__m__93__" id="m_2K__45__4CH3__45__PENTANOATE_Mito__91__m__93__" name="4-methyl-2-oxopentanoate // 2-keto-4-methyl-pentanoate // 2-oxoisocaproate // 2-oxo-4-methylpentanoate // &amp;alpha;-ketoisocaproate // &amp;alpha;-oxoisocaproate // 2-ketoisocaproate // ketoleucine // 4-methyl-2-oxopentanoic acid" compartment="m" hasOnlySubstanceUnits="false" boundaryCondition="false" constant="false" fbc:chemicalFormula="C6H9O3" fbc:charge="-1" sboTerm="SBO:0000247">
        <annotation>
          <rdf:RDF>
            <rdf:Description rdf:about="#meta_m_2K__45__4CH3__45__PENTANOATE_Mito__91__m__93__">
              <bqbiol:is>
                <rdf:Bag>
                  <rdf:li rdf:resource="https://identifiers.org/chebi/CHEBI:17865"/>
                  <rdf:li rdf:resource="https://identifiers.org/inchi/InChI=1S/C6H10O3/c1-4(2)3-5(7)6(8)9/h4H,3H2,1-2H3,(H,8,9)/p-1"/>
                  <rdf:li rdf:resource="https://identifiers.org/inchikey/BKAJNAXTPSGJCU-UHFFFAOYSA-M"/>
                  <rdf:li rdf:resource="https://identifiers.org/chebi/CHEBI:48430"/>
                  <rdf:li rdf:resource="https://identifiers.org/reactome/R-ALL-113598"/>
                  <rdf:li rdf:resource="https://identifiers.org/bigg.metabolite/4mop"/>
                  <rdf:li rdf:resource="https://identifiers.org/reactome/R-ALL-70701"/>
                  <rdf:li rdf:resource="https://identifiers.org/kegg.compound/C00233"/>
                  <rdf:li rdf:resource="https://identifiers.org/hmdb/HMDB0000695"/>
                  <rdf:li rdf:resource="https://identifiers.org/seed.compound/cpd00200"/>
                  <rdf:li rdf:resource="https://identifiers.org/metanetx.chemical/MNXM404"/>
                  <rdf:li rdf:resource="https://identifiers.org/biocyc/META:2K-4CH3-PENTANOATE"/>
                  <rdf:li rdf:resource="https://identifiers.org/biocyc/GALDIERIACYC:2K-4CH3-PENTANOATE"/>
                  <rdf:li rdf:resource="https://identifiers.org/bigg.metabolite/34334"/>
                  <rdf:li rdf:resource="https://identifiers.org/pubchem.compound/3527278"/>
                </rdf:Bag>
              </bqbiol:is>
            </rdf:Description>
          </rdf:RDF>
        </annotation>
      </species>
      <species metaid="meta_m_2K__45__4CH3__45__PENTANOATE_Plas__91__p__93__" id="m_2K__45__4CH3__45__PENTANOATE_Plas__91__p__93__" name="4-methyl-2-oxopentanoate // 2-keto-4-methyl-pentanoate // 2-oxoisocaproate // 2-oxo-4-methylpentanoate // &amp;alpha;-ketoisocaproate // &amp;alpha;-oxoisocaproate // 2-ketoisocaproate // ketoleucine // 4-methyl-2-oxopentanoic acid" compartment="p" hasOnlySubstanceUnits="false" boundaryCondition="false" constant="false" fbc:chemicalFormula="C6H9O3" fbc:charge="-1" sboTerm="SBO:0000247">
        <annotation>
          <rdf:RDF>
            <rdf:Description rdf:about="#meta_m_2K__45__4CH3__45__PENTANOATE_Plas__91__p__93__">
              <bqbiol:is>
                <rdf:Bag>
                  <rdf:li rdf:resource="https://identifiers.org/chebi/CHEBI:17865"/>
                  <rdf:li rdf:resource="https://identifiers.org/inchi/InChI=1S/C6H10O3/c1-4(2)3-5(7)6(8)9/h4H,3H2,1-2H3,(H,8,9)/p-1"/>
                  <rdf:li rdf:resource="https://identifiers.org/inchikey/BKAJNAXTPSGJCU-UHFFFAOYSA-M"/>
                  <rdf:li rdf:resource="https://identifiers.org/chebi/CHEBI:48430"/>
                  <rdf:li rdf:resource="https://identifiers.org/reactome/R-ALL-113598"/>
                  <rdf:li rdf:resource="https://identifiers.org/bigg.metabolite/4mop"/>
                  <rdf:li rdf:resource="https://identifiers.org/reactome/R-ALL-70701"/>
                  <rdf:li rdf:resource="https://identifiers.org/kegg.compound/C00233"/>
                  <rdf:li rdf:resource="https://identifiers.org/hmdb/HMDB0000695"/>
                  <rdf:li rdf:resource="https://identifiers.org/seed.compound/cpd00200"/>
                  <rdf:li rdf:resource="https://identifiers.org/metanetx.chemical/MNXM404"/>
                  <rdf:li rdf:resource="https://identifiers.org/biocyc/META:2K-4CH3-PENTANOATE"/>
                  <rdf:li rdf:resource="https://identifiers.org/biocyc/GALDIERIACYC:2K-4CH3-PENTANOATE"/>
                  <rdf:li rdf:resource="https://identifiers.org/bigg.metabolite/34334"/>
                  <rdf:li rdf:resource="https://identifiers.org/pubchem.compound/3527278"/>
                </rdf:Bag>
              </bqbiol:is>
            </rdf:Description>
          </rdf:RDF>
        </annotation>
      </species>
      <species metaid="meta_m_2K__45__ADIPATE_Cyto__91__c__93__" id="m_2K__45__ADIPATE_Cyto__91__c__93__" name="2-oxoadipate // 2-ketoadipate // &amp;alpha;-ketoadipate // 2-keto-adipate // 2-oxohexanedionic acid" compartment="c" hasOnlySubstanceUnits="false" boundaryCondition="false" constant="false" fbc:chemicalFormula="C6H6O5" fbc:charge="-2" sboTerm="SBO:0000247">
        <annotation>
          <rdf:RDF>
            <rdf:Description rdf:about="#meta_m_2K__45__ADIPATE_Cyto__91__c__93__">
              <bqbiol:is>
                <rdf:Bag>
                  <rdf:li rdf:resource="https://identifiers.org/chebi/CHEBI:57499"/>
                  <rdf:li rdf:resource="https://identifiers.org/inchi/InChI=1S/C6H8O5/c7-4(6(10)11)2-1-3-5(8)9/h1-3H2,(H,8,9)(H,10,11)/p-2"/>
                  <rdf:li rdf:resource="https://identifiers.org/kegg.compound/C00322"/>
                  <rdf:li rdf:resource="https://identifiers.org/metanetx.chemical/MNXM263"/>
                  <rdf:li rdf:resource="https://identifiers.org/bigg.metabolite/2oxoadp"/>
                  <rdf:li rdf:resource="https://identifiers.org/inchikey/FGSBNBBHOZHUBO-UHFFFAOYSA-L"/>
                  <rdf:li rdf:resource="https://identifiers.org/reactome/R-ALL-113577"/>
                  <rdf:li rdf:resource="https://identifiers.org/chebi/CHEBI:15753"/>
                  <rdf:li rdf:resource="https://identifiers.org/biocyc/META:2K-ADIPATE"/>
                  <rdf:li rdf:resource="https://identifiers.org/hmdb/HMDB0000225"/>
                  <rdf:li rdf:resource="https://identifiers.org/seed.compound/cpd00269"/>
                  <rdf:li rdf:resource="https://identifiers.org/reactome/R-ALL-70951"/>
                  <rdf:li rdf:resource="https://identifiers.org/biocyc/GALDIERIACYC:2K-ADIPATE"/>
                  <rdf:li rdf:resource="https://identifiers.org/pubchem.compound/23615192"/>
                </rdf:Bag>
              </bqbiol:is>
            </rdf:Description>
          </rdf:RDF>
        </annotation>
      </species>
      <species metaid="meta_m_3__45__5__45__ADP_Cyto__91__c__93__" id="m_3__45__5__45__ADP_Cyto__91__c__93__" name="adenosine 3',5'-bisphosphate // adenosine-3',5'-bisphosphate // 3',5'-ADP // phosphoadenosine phosphate // PAP // 3',5'-ADP" compartment="c" hasOnlySubstanceUnits="false" boundaryCondition="false" constant="false" fbc:chemicalFormula="C10H11N5O10P2" fbc:charge="-4" sboTerm="SBO:0000247">
        <annotation>
          <rdf:RDF>
            <rdf:Description rdf:about="#meta_m_3__45__5__45__ADP_Cyto__91__c__93__">
              <bqbiol:is>
                <rdf:Bag>
                  <rdf:li rdf:resource="https://identifiers.org/chebi/CHEBI:58343"/>
                  <rdf:li rdf:resource="https://identifiers.org/inchi/InChI=1S/C10H15N5O10P2/c11-8-5-9(13-2-12-8)15(3-14-5)10-6(16)7(25-27(20,21)22)4(24-10)1-23-26(17,18)19/h2-4,6-7,10,16H,1H2,(H2,11,12,13)(H2,17,18,19)(H2,20,21,22)/p-4/t4-,6-,7-,10-/m1/s1"/>
                  <rdf:li rdf:resource="https://identifiers.org/metanetx.chemical/MNXM1103458"/>
                  <rdf:li rdf:resource="https://identifiers.org/hmdb/HMDB0000061"/>
                  <rdf:li rdf:resource="https://identifiers.org/reactome/R-ALL-9837341"/>
                  <rdf:li rdf:resource="https://identifiers.org/reactome/R-ALL-158466"/>
                  <rdf:li rdf:resource="https://identifiers.org/chebi/CHEBI:17985"/>
                  <rdf:li rdf:resource="https://identifiers.org/reactome/R-ALL-8942170"/>
                  <rdf:li rdf:resource="https://identifiers.org/biocyc/META:3-5-ADP"/>
                  <rdf:li rdf:resource="https://identifiers.org/seed.compound/cpd00045"/>
                  <rdf:li rdf:resource="https://identifiers.org/kegg.compound/C00054"/>
                  <rdf:li rdf:resource="https://identifiers.org/inchikey/WHTCPDAXWFLDIH-KQYNXXCUSA-J"/>
                  <rdf:li rdf:resource="https://identifiers.org/reactome/R-ALL-742343"/>
                  <rdf:li rdf:resource="https://identifiers.org/bigg.metabolite/pap"/>
                  <rdf:li rdf:resource="https://identifiers.org/biocyc/GALDIERIACYC:3-5-ADP"/>
                  <rdf:li rdf:resource="https://identifiers.org/bigg.metabolite/33684"/>
                  <rdf:li rdf:resource="https://identifiers.org/pubchem.compound/23615194"/>
                </rdf:Bag>
              </bqbiol:is>
            </rdf:Description>
          </rdf:RDF>
        </annotation>
      </species>
      <species metaid="meta_m_3__45__5__45__ADP_Mito__91__m__93__" id="m_3__45__5__45__ADP_Mito__91__m__93__" name="adenosine 3',5'-bisphosphate // adenosine-3',5'-bisphosphate // 3',5'-ADP // phosphoadenosine phosphate // PAP // 3',5'-ADP" compartment="m" hasOnlySubstanceUnits="false" boundaryCondition="false" constant="false" fbc:chemicalFormula="C10H11N5O10P2" fbc:charge="-4" sboTerm="SBO:0000247">
        <annotation>
          <rdf:RDF>
            <rdf:Description rdf:about="#meta_m_3__45__5__45__ADP_Mito__91__m__93__">
              <bqbiol:is>
                <rdf:Bag>
                  <rdf:li rdf:resource="https://identifiers.org/chebi/CHEBI:58343"/>
                  <rdf:li rdf:resource="https://identifiers.org/inchi/InChI=1S/C10H15N5O10P2/c11-8-5-9(13-2-12-8)15(3-14-5)10-6(16)7(25-27(20,21)22)4(24-10)1-23-26(17,18)19/h2-4,6-7,10,16H,1H2,(H2,11,12,13)(H2,17,18,19)(H2,20,21,22)/p-4/t4-,6-,7-,10-/m1/s1"/>
                  <rdf:li rdf:resource="https://identifiers.org/metanetx.chemical/MNXM1103458"/>
                  <rdf:li rdf:resource="https://identifiers.org/hmdb/HMDB0000061"/>
                  <rdf:li rdf:resource="https://identifiers.org/reactome/R-ALL-9837341"/>
                  <rdf:li rdf:resource="https://identifiers.org/reactome/R-ALL-158466"/>
                  <rdf:li rdf:resource="https://identifiers.org/chebi/CHEBI:17985"/>
                  <rdf:li rdf:resource="https://identifiers.org/reactome/R-ALL-8942170"/>
                  <rdf:li rdf:resource="https://identifiers.org/biocyc/META:3-5-ADP"/>
                  <rdf:li rdf:resource="https://identifiers.org/seed.compound/cpd00045"/>
                  <rdf:li rdf:resource="https://identifiers.org/kegg.compound/C00054"/>
                  <rdf:li rdf:resource="https://identifiers.org/inchikey/WHTCPDAXWFLDIH-KQYNXXCUSA-J"/>
                  <rdf:li rdf:resource="https://identifiers.org/reactome/R-ALL-742343"/>
                  <rdf:li rdf:resource="https://identifiers.org/bigg.metabolite/pap"/>
                  <rdf:li rdf:resource="https://identifiers.org/biocyc/GALDIERIACYC:3-5-ADP"/>
                  <rdf:li rdf:resource="https://identifiers.org/bigg.metabolite/33684"/>
                  <rdf:li rdf:resource="https://identifiers.org/pubchem.compound/23615194"/>
                </rdf:Bag>
              </bqbiol:is>
            </rdf:Description>
          </rdf:RDF>
        </annotation>
      </species>
      <species metaid="meta_m_3__45__5__45__ADP_Plas__91__p__93__" id="m_3__45__5__45__ADP_Plas__91__p__93__" name="adenosine 3',5'-bisphosphate // adenosine-3',5'-bisphosphate // 3',5'-ADP // phosphoadenosine phosphate // PAP // 3',5'-ADP" compartment="p" hasOnlySubstanceUnits="false" boundaryCondition="false" constant="false" fbc:chemicalFormula="C10H11N5O10P2" fbc:charge="-4" sboTerm="SBO:0000247">
        <annotation>
          <rdf:RDF>
            <rdf:Description rdf:about="#meta_m_3__45__5__45__ADP_Plas__91__p__93__">
              <bqbiol:is>
                <rdf:Bag>
                  <rdf:li rdf:resource="https://identifiers.org/chebi/CHEBI:58343"/>
                  <rdf:li rdf:resource="https://identifiers.org/inchi/InChI=1S/C10H15N5O10P2/c11-8-5-9(13-2-12-8)15(3-14-5)10-6(16)7(25-27(20,21)22)4(24-10)1-23-26(17,18)19/h2-4,6-7,10,16H,1H2,(H2,11,12,13)(H2,17,18,19)(H2,20,21,22)/p-4/t4-,6-,7-,10-/m1/s1"/>
                  <rdf:li rdf:resource="https://identifiers.org/metanetx.chemical/MNXM1103458"/>
                  <rdf:li rdf:resource="https://identifiers.org/hmdb/HMDB0000061"/>
                  <rdf:li rdf:resource="https://identifiers.org/reactome/R-ALL-9837341"/>
                  <rdf:li rdf:resource="https://identifiers.org/reactome/R-ALL-158466"/>
                  <rdf:li rdf:resource="https://identifiers.org/chebi/CHEBI:17985"/>
                  <rdf:li rdf:resource="https://identifiers.org/reactome/R-ALL-8942170"/>
                  <rdf:li rdf:resource="https://identifiers.org/biocyc/META:3-5-ADP"/>
                  <rdf:li rdf:resource="https://identifiers.org/seed.compound/cpd00045"/>
                  <rdf:li rdf:resource="https://identifiers.org/kegg.compound/C00054"/>
                  <rdf:li rdf:resource="https://identifiers.org/inchikey/WHTCPDAXWFLDIH-KQYNXXCUSA-J"/>
                  <rdf:li rdf:resource="https://identifiers.org/reactome/R-ALL-742343"/>
                  <rdf:li rdf:resource="https://identifiers.org/bigg.metabolite/pap"/>
                  <rdf:li rdf:resource="https://identifiers.org/biocyc/GALDIERIACYC:3-5-ADP"/>
                  <rdf:li rdf:resource="https://identifiers.org/bigg.metabolite/33684"/>
                  <rdf:li rdf:resource="https://identifiers.org/pubchem.compound/23615194"/>
                </rdf:Bag>
              </bqbiol:is>
            </rdf:Description>
          </rdf:RDF>
        </annotation>
      </species>
      <species metaid="meta_m_3__45__BETA__45__HYDROXYANDROST__45__5__45__EN__45__17__45__ONE_Cyto__91__c__93__" id="m_3__45__BETA__45__HYDROXYANDROST__45__5__45__EN__45__17__45__ONE_Cyto__91__c__93__" name="dehydroepiandrosterone // 3-&amp;beta;-hydroxyandrost-5-en-17-one // dehydroisoandrosterone // DHA // DHEA // androst-5-en-17-one, 3-hydroxy-, (3&amp;beta;)- // androstenolone" compartment="c" hasOnlySubstanceUnits="false" boundaryCondition="false" constant="false" fbc:chemicalFormula="C19H28O2" fbc:charge="0" sboTerm="SBO:0000247">
        <annotation>
          <rdf:RDF>
            <rdf:Description rdf:about="#meta_m_3__45__BETA__45__HYDROXYANDROST__45__5__45__EN__45__17__45__ONE_Cyto__91__c__93__">
              <bqbiol:is>
                <rdf:Bag>
                  <rdf:li rdf:resource="https://identifiers.org/chebi/CHEBI:28689"/>
                  <rdf:li rdf:resource="https://identifiers.org/inchi/InChI=1S/C19H28O2/c1-18-9-7-13(20)11-12(18)3-4-14-15-5-6-17(21)19(15,2)10-8-16(14)18/h3,13-16,20H,4-11H2,1-2H3/t13-,14-,15-,16-,18-,19-/m0/s1"/>
                  <rdf:li rdf:resource="https://identifiers.org/bigg.metabolite/dhea"/>
                  <rdf:li rdf:resource="https://identifiers.org/reactome/R-ALL-176626"/>
                  <rdf:li rdf:resource="https://identifiers.org/hmdb/HMDB0000077"/>
                  <rdf:li rdf:resource="https://identifiers.org/inchikey/FMGSKLZLMKYGDP-USOAJAOKSA-N"/>
                  <rdf:li rdf:resource="https://identifiers.org/seed.compound/cpd00904"/>
                  <rdf:li rdf:resource="https://identifiers.org/metanetx.chemical/MNXM731293"/>
                  <rdf:li rdf:resource="https://identifiers.org/kegg.compound/C01227"/>
                  <rdf:li rdf:resource="https://identifiers.org/biocyc/META:3-BETA-HYDROXYANDROST-5-EN-17-ONE"/>
                  <rdf:li rdf:resource="https://identifiers.org/biocyc/GALDIERIACYC:3-BETA-HYDROXYANDROST-5-EN-17-ONE"/>
                  <rdf:li rdf:resource="https://identifiers.org/lipidmaps/LMST02020021"/>
                  <rdf:li rdf:resource="https://identifiers.org/pubchem.compound/5881"/>
                </rdf:Bag>
              </bqbiol:is>
            </rdf:Description>
          </rdf:RDF>
        </annotation>
      </species>
      <species metaid="meta_m_3__45__CARBOXY__45__3__45__HYDROXY__45__ISOCAPROATE_Cyto__91__c__93__" id="m_3__45__CARBOXY__45__3__45__HYDROXY__45__ISOCAPROATE_Cyto__91__c__93__" name="(2&lt;i&gt;S&lt;/i&gt;)-2-isopropylmalate // 3-hydroxy-4-methyl-3-carboxypentanoate // 3-carboxy-3-hydroxy-4-methylpentanoate // 3-carboxy-3-hydroxy-isocaproate // &amp;alpha;-isopropylmalate" compartment="c" hasOnlySubstanceUnits="false" boundaryCondition="false" constant="false" fbc:chemicalFormula="C7H10O5" fbc:charge="-2" sboTerm="SBO:0000247">
        <annotation>
          <rdf:RDF>
            <rdf:Description rdf:about="#meta_m_3__45__CARBOXY__45__3__45__HYDROXY__45__ISOCAPROATE_Cyto__91__c__93__">
              <bqbiol:is>
                <rdf:Bag>
                  <rdf:li rdf:resource="https://identifiers.org/chebi/CHEBI:28107"/>
                  <rdf:li rdf:resource="https://identifiers.org/inchi/InChI=1S/C7H12O5/c1-4(2)7(12,6(10)11)3-5(8)9/h4,12H,3H2,1-2H3,(H,8,9)(H,10,11)/p-2"/>
                  <rdf:li rdf:resource="https://identifiers.org/metanetx.chemical/MNXM730929"/>
                  <rdf:li rdf:resource="https://identifiers.org/inchi/InChI=1S/C7H12O5/c1-4(2)7(12,6(10)11)3-5(8)9/h4,12H,3H2,1-2H3,(H,8,9)(H,10,11)/p-2/t7-/m0/s1"/>
                  <rdf:li rdf:resource="https://identifiers.org/chebi/CHEBI:28635"/>
                  <rdf:li rdf:resource="https://identifiers.org/chebi/CHEBI:35128"/>
                  <rdf:li rdf:resource="https://identifiers.org/kegg.compound/C02504"/>
                  <rdf:li rdf:resource="https://identifiers.org/seed.compound/cpd01646"/>
                  <rdf:li rdf:resource="https://identifiers.org/chebi/CHEBI:1178"/>
                  <rdf:li rdf:resource="https://identifiers.org/hmdb/HMDB0000402"/>
                  <rdf:li rdf:resource="https://identifiers.org/inchikey/BITYXLXUCSKTJS-ZETCQYMHSA-L"/>
                  <rdf:li rdf:resource="https://identifiers.org/biocyc/META:3-CARBOXY-3-HYDROXY-ISOCAPROATE"/>
                  <rdf:li rdf:resource="https://identifiers.org/bigg.metabolite/3c3hmp"/>
                  <rdf:li rdf:resource="https://identifiers.org/biocyc/GALDIERIACYC:3-CARBOXY-3-HYDROXY-ISOCAPROATE"/>
                  <rdf:li rdf:resource="https://identifiers.org/bigg.metabolite/39972"/>
                  <rdf:li rdf:resource="https://identifiers.org/pubchem.compound/6419726"/>
                  <rdf:li rdf:resource="https://identifiers.org/inchikey/BITYXLXUCSKTJS-UHFFFAOYSA-L"/>
                </rdf:Bag>
              </bqbiol:is>
            </rdf:Description>
          </rdf:RDF>
        </annotation>
      </species>
      <species metaid="meta_m_3__45__CARBOXY__45__3__45__HYDROXY__45__ISOCAPROATE_Plas__91__p__93__" id="m_3__45__CARBOXY__45__3__45__HYDROXY__45__ISOCAPROATE_Plas__91__p__93__" name="(2&lt;i&gt;S&lt;/i&gt;)-2-isopropylmalate // 3-hydroxy-4-methyl-3-carboxypentanoate // 3-carboxy-3-hydroxy-4-methylpentanoate // 3-carboxy-3-hydroxy-isocaproate // &amp;alpha;-isopropylmalate" compartment="p" hasOnlySubstanceUnits="false" boundaryCondition="false" constant="false" fbc:chemicalFormula="C7H10O5" fbc:charge="-2" sboTerm="SBO:0000247">
        <annotation>
          <rdf:RDF>
            <rdf:Description rdf:about="#meta_m_3__45__CARBOXY__45__3__45__HYDROXY__45__ISOCAPROATE_Plas__91__p__93__">
              <bqbiol:is>
                <rdf:Bag>
                  <rdf:li rdf:resource="https://identifiers.org/chebi/CHEBI:28107"/>
                  <rdf:li rdf:resource="https://identifiers.org/inchi/InChI=1S/C7H12O5/c1-4(2)7(12,6(10)11)3-5(8)9/h4,12H,3H2,1-2H3,(H,8,9)(H,10,11)/p-2"/>
                  <rdf:li rdf:resource="https://identifiers.org/metanetx.chemical/MNXM730929"/>
                  <rdf:li rdf:resource="https://identifiers.org/inchi/InChI=1S/C7H12O5/c1-4(2)7(12,6(10)11)3-5(8)9/h4,12H,3H2,1-2H3,(H,8,9)(H,10,11)/p-2/t7-/m0/s1"/>
                  <rdf:li rdf:resource="https://identifiers.org/chebi/CHEBI:28635"/>
                  <rdf:li rdf:resource="https://identifiers.org/chebi/CHEBI:35128"/>
                  <rdf:li rdf:resource="https://identifiers.org/kegg.compound/C02504"/>
                  <rdf:li rdf:resource="https://identifiers.org/seed.compound/cpd01646"/>
                  <rdf:li rdf:resource="https://identifiers.org/chebi/CHEBI:1178"/>
                  <rdf:li rdf:resource="https://identifiers.org/hmdb/HMDB0000402"/>
                  <rdf:li rdf:resource="https://identifiers.org/inchikey/BITYXLXUCSKTJS-ZETCQYMHSA-L"/>
                  <rdf:li rdf:resource="https://identifiers.org/biocyc/META:3-CARBOXY-3-HYDROXY-ISOCAPROATE"/>
                  <rdf:li rdf:resource="https://identifiers.org/bigg.metabolite/3c3hmp"/>
                  <rdf:li rdf:resource="https://identifiers.org/biocyc/GALDIERIACYC:3-CARBOXY-3-HYDROXY-ISOCAPROATE"/>
                  <rdf:li rdf:resource="https://identifiers.org/bigg.metabolite/39972"/>
                  <rdf:li rdf:resource="https://identifiers.org/pubchem.compound/6419726"/>
                  <rdf:li rdf:resource="https://identifiers.org/inchikey/BITYXLXUCSKTJS-UHFFFAOYSA-L"/>
                </rdf:Bag>
              </bqbiol:is>
            </rdf:Description>
          </rdf:RDF>
        </annotation>
      </species>
      <species metaid="meta_m_3__45__DEHYDRO__45__SHIKIMATE_Plas__91__p__93__" id="m_3__45__DEHYDRO__45__SHIKIMATE_Plas__91__p__93__" name="3-dehydroshikimate // 3-dehydroshikimic acid // 5-dehydroshikimic acid // 5-dehydroshikimate" compartment="p" hasOnlySubstanceUnits="false" boundaryCondition="false" constant="false" fbc:chemicalFormula="C7H7O5" fbc:charge="-1" sboTerm="SBO:0000247">
        <annotation>
          <rdf:RDF>
            <rdf:Description rdf:about="#meta_m_3__45__DEHYDRO__45__SHIKIMATE_Plas__91__p__93__">
              <bqbiol:is>
                <rdf:Bag>
                  <rdf:li rdf:resource="https://identifiers.org/chebi/CHEBI:16630"/>
                  <rdf:li rdf:resource="https://identifiers.org/inchi/InChI=1S/C7H8O5/c8-4-1-3(7(11)12)2-5(9)6(4)10/h1,5-6,9-10H,2H2,(H,11,12)/p-1/t5-,6-/m1/s1"/>
                  <rdf:li rdf:resource="https://identifiers.org/biocyc/META:3-DEHYDRO-SHIKIMATE"/>
                  <rdf:li rdf:resource="https://identifiers.org/reactome/R-ALL-964941"/>
                  <rdf:li rdf:resource="https://identifiers.org/kegg.compound/C02637"/>
                  <rdf:li rdf:resource="https://identifiers.org/inchikey/SLWWJZMPHJJOPH-PHDIDXHHSA-M"/>
                  <rdf:li rdf:resource="https://identifiers.org/bigg.metabolite/3dhsk"/>
                  <rdf:li rdf:resource="https://identifiers.org/chebi/CHEBI:177846"/>
                  <rdf:li rdf:resource="https://identifiers.org/chebi/CHEBI:30918"/>
                  <rdf:li rdf:resource="https://identifiers.org/seed.compound/cpd01716"/>
                  <rdf:li rdf:resource="https://identifiers.org/hmdb/HMDB0304122"/>
                  <rdf:li rdf:resource="https://identifiers.org/metanetx.chemical/MNXM611"/>
                  <rdf:li rdf:resource="https://identifiers.org/biocyc/GALDIERIACYC:3-DEHYDRO-SHIKIMATE"/>
                  <rdf:li rdf:resource="https://identifiers.org/bigg.metabolite/40260"/>
                  <rdf:li rdf:resource="https://identifiers.org/pubchem.compound/5460360"/>
                </rdf:Bag>
              </bqbiol:is>
            </rdf:Description>
          </rdf:RDF>
        </annotation>
      </species>
      <species metaid="meta_m_3__45__DEOXY__45__D__45__ARABINO__45__HEPTULOSONATE__45__7__45__P_Plas__91__p__93__" id="m_3__45__DEOXY__45__D__45__ARABINO__45__HEPTULOSONATE__45__7__45__P_Plas__91__p__93__" name="3-deoxy-D-arabino-heptulosonate 7-phosphate // 3-deoxy-D-arabino-heptulosonate-7-P // 3-deoxy-arabino-heptulosonate 7-phosphate // 3-deoxy-arabino-heptulosonate-7-P // 2-dehydro-3-deoxy-D-arabino-heptonate 7-phosphate // 3-deoxy-D-arabino-hept-2-ulosonate 7-phosphate // 3-deoxy-arabino-heptulonate 7-phosphate // DAHP" compartment="p" hasOnlySubstanceUnits="false" boundaryCondition="false" constant="false" fbc:chemicalFormula="C7H10O10P" fbc:charge="-3" sboTerm="SBO:0000247">
        <annotation>
          <rdf:RDF>
            <rdf:Description rdf:about="#meta_m_3__45__DEOXY__45__D__45__ARABINO__45__HEPTULOSONATE__45__7__45__P_Plas__91__p__93__">
              <bqbiol:is>
                <rdf:Bag>
                  <rdf:li rdf:resource="https://identifiers.org/chebi/CHEBI:58394"/>
                  <rdf:li rdf:resource="https://identifiers.org/inchi/InChI=1S/C7H13O10P/c8-3(1-4(9)7(12)13)6(11)5(10)2-17-18(14,15)16/h3,5-6,8,10-11H,1-2H2,(H,12,13)(H2,14,15,16)/p-3/t3-,5-,6+/m1/s1"/>
                  <rdf:li rdf:resource="https://identifiers.org/bigg.metabolite/2dda7p"/>
                  <rdf:li rdf:resource="https://identifiers.org/hmdb/HMDB0304124"/>
                  <rdf:li rdf:resource="https://identifiers.org/seed.compound/cpd02857"/>
                  <rdf:li rdf:resource="https://identifiers.org/reactome/R-ALL-964909"/>
                  <rdf:li rdf:resource="https://identifiers.org/biocyc/META:3-DEOXY-D-ARABINO-HEPTULOSONATE-7-P"/>
                  <rdf:li rdf:resource="https://identifiers.org/kegg.compound/C04691"/>
                  <rdf:li rdf:resource="https://identifiers.org/metanetx.chemical/MNXM1219"/>
                  <rdf:li rdf:resource="https://identifiers.org/chebi/CHEBI:18150"/>
                  <rdf:li rdf:resource="https://identifiers.org/inchikey/PJWIPEXIFFQAQZ-PUFIMZNGSA-K"/>
                  <rdf:li rdf:resource="https://identifiers.org/biocyc/GALDIERIACYC:3-DEOXY-D-ARABINO-HEPTULOSONATE-7-P"/>
                  <rdf:li rdf:resource="https://identifiers.org/bigg.metabolite/44349"/>
                  <rdf:li rdf:resource="https://identifiers.org/pubchem.compound/5460215"/>
                </rdf:Bag>
              </bqbiol:is>
            </rdf:Description>
          </rdf:RDF>
        </annotation>
      </species>
      <species metaid="meta_m_3__45__ENOLPYRUVYL__45__SHIKIMATE__45__5P_Plas__91__p__93__" id="m_3__45__ENOLPYRUVYL__45__SHIKIMATE__45__5P_Plas__91__p__93__" name="5-enolpyruvoyl-shikimate 3-phosphate // 3-enolpyruvyl-shikimate 5-phosphate // 3-enolpyruvyl-shikimate-5-P // 5-O-(1-carboxyvinyl)-3-phosphoshikimate // 5-enolpyruvyl-shikimate 3-phosphate" compartment="p" hasOnlySubstanceUnits="false" boundaryCondition="false" constant="false" fbc:chemicalFormula="C10H9O10P" fbc:charge="-4" sboTerm="SBO:0000247">
        <annotation>
          <rdf:RDF>
            <rdf:Description rdf:about="#meta_m_3__45__ENOLPYRUVYL__45__SHIKIMATE__45__5P_Plas__91__p__93__">
              <bqbiol:is>
                <rdf:Bag>
                  <rdf:li rdf:resource="https://identifiers.org/chebi/CHEBI:57701"/>
                  <rdf:li rdf:resource="https://identifiers.org/inchi/InChI=1S/C10H13O10P/c1-4(9(12)13)19-6-2-5(10(14)15)3-7(8(6)11)20-21(16,17)18/h3,6-8,11H,1-2H2,(H,12,13)(H,14,15)(H2,16,17,18)/p-4/t6-,7-,8+/m1/s1"/>
                  <rdf:li rdf:resource="https://identifiers.org/chebi/CHEBI:16257"/>
                  <rdf:li rdf:resource="https://identifiers.org/bigg.metabolite/3psme"/>
                  <rdf:li rdf:resource="https://identifiers.org/reactome/R-ALL-964900"/>
                  <rdf:li rdf:resource="https://identifiers.org/seed.compound/cpd00932"/>
                  <rdf:li rdf:resource="https://identifiers.org/inchikey/QUTYKIXIUDQOLK-PRJMDXOYSA-J"/>
                  <rdf:li rdf:resource="https://identifiers.org/metanetx.chemical/MNXM1365"/>
                  <rdf:li rdf:resource="https://identifiers.org/biocyc/META:3-ENOLPYRUVYL-SHIKIMATE-5P"/>
                  <rdf:li rdf:resource="https://identifiers.org/kegg.compound/C01269"/>
                  <rdf:li rdf:resource="https://identifiers.org/biocyc/GALDIERIACYC:3-ENOLPYRUVYL-SHIKIMATE-5P"/>
                  <rdf:li rdf:resource="https://identifiers.org/pubchem.compound/14506801"/>
                </rdf:Bag>
              </bqbiol:is>
            </rdf:Description>
          </rdf:RDF>
        </annotation>
      </species>
      <species metaid="meta_m_3__45__HEXAPRENYL__45__4__45__HYDROXY__45__5__45__METHOXYBENZOATE_Cyto__91__c__93__" id="m_3__45__HEXAPRENYL__45__4__45__HYDROXY__45__5__45__METHOXYBENZOATE_Cyto__91__c__93__" name="3-methoxy-4-hydroxy-5-&lt;i&gt;all-trans&lt;/i&gt;-hexaprenylbenzoate // 3-methoxy-4-hydroxy-5-hexaprenylbenzoate // 3-(3,7,11,15,19,23-hexamethyltetracosa-2,6,10,14,18,22-hexaenyl) -4-hydroxy-5-methoxy-benzoic acid // 3-hexaprenyl-4-hydroxy-5-methoxybenzoate" compartment="c" hasOnlySubstanceUnits="false" boundaryCondition="false" constant="false" fbc:chemicalFormula="C38H55O4" fbc:charge="-1" sboTerm="SBO:0000247">
        <annotation>
          <rdf:RDF>
            <rdf:Description rdf:about="#meta_m_3__45__HEXAPRENYL__45__4__45__HYDROXY__45__5__45__METHOXYBENZOATE_Cyto__91__c__93__">
              <bqbiol:is>
                <rdf:Bag>
                  <rdf:li rdf:resource="https://identifiers.org/chebi/CHEBI:57916"/>
                  <rdf:li rdf:resource="https://identifiers.org/inchi/InChI=1S/C38H56O4/c1-28(2)14-9-15-29(3)16-10-17-30(4)18-11-19-31(5)20-12-21-32(6)22-13-23-33(7)24-25-34-26-35(38(40)41)27-36(42-8)37(34)39/h14,16,18,20,22,24,26-27,39H,9-13,15,17,19,21,23,25H2,1-8H3,(H,40,41)/p-1/b29-16+,30-18+,31-20+,32-22+,33-24+"/>
                  <rdf:li rdf:resource="https://identifiers.org/bigg.metabolite/3hph5mb"/>
                  <rdf:li rdf:resource="https://identifiers.org/chebi/CHEBI:16835"/>
                  <rdf:li rdf:resource="https://identifiers.org/biocyc/META:CPD-21769"/>
                  <rdf:li rdf:resource="https://identifiers.org/kegg.compound/C05313"/>
                  <rdf:li rdf:resource="https://identifiers.org/inchikey/YSZSVGFMAJXGMQ-FRICUITQSA-M"/>
                  <rdf:li rdf:resource="https://identifiers.org/hmdb/HMDB0000977"/>
                  <rdf:li rdf:resource="https://identifiers.org/seed.compound/cpd03151"/>
                  <rdf:li rdf:resource="https://identifiers.org/hmdb/HMDB0304136"/>
                  <rdf:li rdf:resource="https://identifiers.org/metanetx.chemical/MNXM3166"/>
                  <rdf:li rdf:resource="https://identifiers.org/biocyc/GALDIERIACYC:3-HEXAPRENYL-4-HYDROXY-5-METHOXYBENZOATE"/>
                  <rdf:li rdf:resource="https://identifiers.org/pubchem.compound/54692918"/>
                </rdf:Bag>
              </bqbiol:is>
            </rdf:Description>
          </rdf:RDF>
        </annotation>
      </species>
      <species metaid="meta_m_3__45__HEXAPRENYL__45__4__45__HYDROXYBENZOATE_Cyto__91__c__93__" id="m_3__45__HEXAPRENYL__45__4__45__HYDROXYBENZOATE_Cyto__91__c__93__" name="3-hexaprenyl-4-hydroxybenzoate" compartment="c" hasOnlySubstanceUnits="false" boundaryCondition="false" constant="false" fbc:chemicalFormula="C37H53O3" fbc:charge="-1" sboTerm="SBO:0000247">
        <annotation>
          <rdf:RDF>
            <rdf:Description rdf:about="#meta_m_3__45__HEXAPRENYL__45__4__45__HYDROXYBENZOATE_Cyto__91__c__93__">
              <bqbiol:is>
                <rdf:Bag>
                  <rdf:li rdf:resource="https://identifiers.org/chebi/CHEBI:84492"/>
                  <rdf:li rdf:resource="https://identifiers.org/inchi/InChI=1S/C37H54O3/c1-28(2)13-8-14-29(3)15-9-16-30(4)17-10-18-31(5)19-11-20-32(6)21-12-22-33(7)23-24-34-27-35(37(39)40)25-26-36(34)38/h13,15,17,19,21,23,25-27,38H,8-12,14,16,18,20,22,24H2,1-7H3,(H,39,40)/p-1/b29-15+,30-17+,31-19+,32-21+,33-23+"/>
                  <rdf:li rdf:resource="https://identifiers.org/hmdb/HMDB0006816"/>
                  <rdf:li rdf:resource="https://identifiers.org/chebi/CHEBI:31116"/>
                  <rdf:li rdf:resource="https://identifiers.org/inchikey/LKMQQQABIGIHGL-LAAQXVIISA-M"/>
                  <rdf:li rdf:resource="https://identifiers.org/biocyc/META:3-HEXAPRENYL-4-HYDROXYBENZOATE"/>
                  <rdf:li rdf:resource="https://identifiers.org/seed.compound/cpd09429"/>
                  <rdf:li rdf:resource="https://identifiers.org/metanetx.chemical/MNXM1371538"/>
                  <rdf:li rdf:resource="https://identifiers.org/biocyc/GALDIERIACYC:3-HEXAPRENYL-4-HYDROXYBENZOATE"/>
                  <rdf:li rdf:resource="https://identifiers.org/pubchem.compound/54740358"/>
                  <rdf:li rdf:resource="https://identifiers.org/kegg.compound/C13425"/>
                </rdf:Bag>
              </bqbiol:is>
            </rdf:Description>
          </rdf:RDF>
        </annotation>
      </species>
      <species metaid="meta_m_3__45__HEXAPRENYL__45__45__45__DIHYDROXYBENZOATE_Cyto__91__c__93__" id="m_3__45__HEXAPRENYL__45__45__45__DIHYDROXYBENZOATE_Cyto__91__c__93__" name="3,4-dihydroxy-5-&lt;i&gt;all-trans&lt;/i&gt;-hexaprenylbenzoate // 3-(3,7,11,15,19,23-hexamethyltetracosa-2,6,10,14,18,22-hexaenyl) -4,5-dihydroxy-benzoic acid // 3-hexaprenyl-4,5-dihydroxybenzoate" compartment="c" hasOnlySubstanceUnits="false" boundaryCondition="false" constant="false" fbc:chemicalFormula="C37H53O4" fbc:charge="-1" sboTerm="SBO:0000247">
        <annotation>
          <rdf:RDF>
            <rdf:Description rdf:about="#meta_m_3__45__HEXAPRENYL__45__45__45__DIHYDROXYBENZOATE_Cyto__91__c__93__">
              <bqbiol:is>
                <rdf:Bag>
                  <rdf:li rdf:resource="https://identifiers.org/chebi/CHEBI:58373"/>
                  <rdf:li rdf:resource="https://identifiers.org/inchi/InChI=1S/C37H54O4/c1-27(2)13-8-14-28(3)15-9-16-29(4)17-10-18-30(5)19-11-20-31(6)21-12-22-32(7)23-24-33-25-34(37(40)41)26-35(38)36(33)39/h13,15,17,19,21,23,25-26,38-39H,8-12,14,16,18,20,22,24H2,1-7H3,(H,40,41)/p-1/b28-15+,29-17+,30-19+,31-21+,32-23+"/>
                  <rdf:li rdf:resource="https://identifiers.org/hmdb/HMDB0304100"/>
                  <rdf:li rdf:resource="https://identifiers.org/bigg.metabolite/3dh5hpb"/>
                  <rdf:li rdf:resource="https://identifiers.org/inchikey/VEPICJBQCOUQPI-IRVXXIIISA-M"/>
                  <rdf:li rdf:resource="https://identifiers.org/kegg.compound/C05200"/>
                  <rdf:li rdf:resource="https://identifiers.org/seed.compound/cpd03092"/>
                  <rdf:li rdf:resource="https://identifiers.org/biocyc/META:CPD-21768"/>
                  <rdf:li rdf:resource="https://identifiers.org/metanetx.chemical/MNXM2783"/>
                  <rdf:li rdf:resource="https://identifiers.org/chebi/CHEBI:18081"/>
                  <rdf:li rdf:resource="https://identifiers.org/hmdb/HMDB0001063"/>
                  <rdf:li rdf:resource="https://identifiers.org/biocyc/GALDIERIACYC:3-HEXAPRENYL-45-DIHYDROXYBENZOATE"/>
                  <rdf:li rdf:resource="https://identifiers.org/pubchem.compound/54692919"/>
                </rdf:Bag>
              </bqbiol:is>
            </rdf:Description>
          </rdf:RDF>
        </annotation>
      </species>
      <species metaid="meta_m_3__45__HYDROHYDROXYPHOSPHORYLPYRUVATE_Cyto__91__c__93__" id="m_3__45__HYDROHYDROXYPHOSPHORYLPYRUVATE_Cyto__91__c__93__" name="phosphinopyruvate // 3-[hydroxy(oxido)phosphoranyl]pyruvic acid // 3-(hydrohydroxyphosphoryl)pyruvate // (hydroxyphosphinyl)pyruvate // PPA // 3-hydrohydroxyphosphorylpyruvate" compartment="c" hasOnlySubstanceUnits="false" boundaryCondition="false" constant="false" fbc:chemicalFormula="C3H3O5P" fbc:charge="-2" sboTerm="SBO:0000247">
        <annotation>
          <rdf:RDF>
            <rdf:Description rdf:about="#meta_m_3__45__HYDROHYDROXYPHOSPHORYLPYRUVATE_Cyto__91__c__93__">
              <bqbiol:is>
                <rdf:Bag>
                  <rdf:li rdf:resource="https://identifiers.org/chebi/CHEBI:58348"/>
                  <rdf:li rdf:resource="https://identifiers.org/inchi/InChI=1S/C3H5O5P/c4-2(3(5)6)1-9(7)8/h9H,1H2,(H,5,6)(H,7,8)/p-2"/>
                  <rdf:li rdf:resource="https://identifiers.org/kegg.compound/C06368"/>
                  <rdf:li rdf:resource="https://identifiers.org/chebi/CHEBI:18007"/>
                  <rdf:li rdf:resource="https://identifiers.org/biocyc/META:3-HYDROHYDROXYPHOSPHORYLPYRUVATE"/>
                  <rdf:li rdf:resource="https://identifiers.org/inchikey/VHAFWRWGHGSZDL-UHFFFAOYSA-L"/>
                  <rdf:li rdf:resource="https://identifiers.org/seed.compound/cpd03804"/>
                  <rdf:li rdf:resource="https://identifiers.org/metanetx.chemical/MNXM2328"/>
                  <rdf:li rdf:resource="https://identifiers.org/biocyc/GALDIERIACYC:3-HYDROHYDROXYPHOSPHORYLPYRUVATE"/>
                  <rdf:li rdf:resource="https://identifiers.org/pubchem.compound/21722341"/>
                </rdf:Bag>
              </bqbiol:is>
            </rdf:Description>
          </rdf:RDF>
        </annotation>
      </species>
      <species metaid="meta_m_3__45__HYDROXY__45__3__45__METHYL__45__GLUTARYL__45__COA_Cyto__91__c__93__" id="m_3__45__HYDROXY__45__3__45__METHYL__45__GLUTARYL__45__COA_Cyto__91__c__93__" name="(&lt;i&gt;S&lt;/i&gt;)-3-hydroxy-3-methylglutaryl-CoA // Coenzyme A, S-(hydrogen 3-hydroxy-3-methylpentanedioate) // 3-hydroxy-3-methyl-glutaryl-CoA // HMG-CoA // hydroxymethylglutaryl-CoA // 3-hydroxy-3-methylglutaryl-coenzyme A // 3-Hydroxy-3-methylglutaryl-CoA // HMG-CoA" compartment="c" hasOnlySubstanceUnits="false" boundaryCondition="false" constant="false" fbc:chemicalFormula="C27H39N7O20P3S" fbc:charge="-5" sboTerm="SBO:0000247">
        <annotation>
          <rdf:RDF>
            <rdf:Description rdf:about="#meta_m_3__45__HYDROXY__45__3__45__METHYL__45__GLUTARYL__45__COA_Cyto__91__c__93__">
              <bqbiol:is>
                <rdf:Bag>
                  <rdf:li rdf:resource="https://identifiers.org/chebi/CHEBI:43074"/>
                  <rdf:li rdf:resource="https://identifiers.org/inchi/InChI=1S/C27H44N7O20P3S/c1-26(2,21(40)24(41)30-5-4-15(35)29-6-7-58-17(38)9-27(3,42)8-16(36)37)11-51-57(48,49)54-56(46,47)50-10-14-20(53-55(43,44)45)19(39)25(52-14)34-13-33-18-22(28)31-12-32-23(18)34/h12-14,19-21,25,39-40,42H,4-11H2,1-3H3,(H,29,35)(H,30,41)(H,36,37)(H,46,47)(H,48,49)(H2,28,31,32)(H2,43,44,45)/p-5/t14-,19-,20-,21+,25-,27+/m1/s1"/>
                  <rdf:li rdf:resource="https://identifiers.org/reactome/R-ALL-191374"/>
                  <rdf:li rdf:resource="https://identifiers.org/metanetx.chemical/MNXM1104235"/>
                  <rdf:li rdf:resource="https://identifiers.org/kegg.compound/C00356"/>
                  <rdf:li rdf:resource="https://identifiers.org/reactome/R-ALL-73917"/>
                  <rdf:li rdf:resource="https://identifiers.org/chebi/CHEBI:232067"/>
                  <rdf:li rdf:resource="https://identifiers.org/inchikey/CABVTRNMFUVUDM-VRHQGPGLSA-I"/>
                  <rdf:li rdf:resource="https://identifiers.org/bigg.metabolite/hmgcoa"/>
                  <rdf:li rdf:resource="https://identifiers.org/reactome/R-ALL-70784"/>
                  <rdf:li rdf:resource="https://identifiers.org/hmdb/HMDB0001375"/>
                  <rdf:li rdf:resource="https://identifiers.org/biocyc/META:3-HYDROXY-3-METHYL-GLUTARYL-COA"/>
                  <rdf:li rdf:resource="https://identifiers.org/chebi/CHEBI:15467"/>
                  <rdf:li rdf:resource="https://identifiers.org/seed.compound/cpd00292"/>
                  <rdf:li rdf:resource="https://identifiers.org/chebi/CHEBI:11814"/>
                  <rdf:li rdf:resource="https://identifiers.org/biocyc/GALDIERIACYC:3-HYDROXY-3-METHYL-GLUTARYL-COA"/>
                  <rdf:li rdf:resource="https://identifiers.org/pubchem.compound/5288565"/>
                  </rdf:Bag>
              </bqbiol:is>
            </rdf:Description>
          </rdf:RDF>
        </annotation>
      </species>
      <species metaid="meta_m_3__45__HYDROXY__45__3__45__METHYL__45__GLUTARYL__45__COA_Mito__91__m__93__" id="m_3__45__HYDROXY__45__3__45__METHYL__45__GLUTARYL__45__COA_Mito__91__m__93__" name="(&lt;i&gt;S&lt;/i&gt;)-3-hydroxy-3-methylglutaryl-CoA // Coenzyme A, S-(hydrogen 3-hydroxy-3-methylpentanedioate) // 3-hydroxy-3-methyl-glutaryl-CoA // HMG-CoA // hydroxymethylglutaryl-CoA // 3-hydroxy-3-methylglutaryl-coenzyme A // 3-Hydroxy-3-methylglutaryl-CoA // HMG-CoA" compartment="m" hasOnlySubstanceUnits="false" boundaryCondition="false" constant="false" fbc:chemicalFormula="C27H39N7O20P3S" fbc:charge="-5" sboTerm="SBO:0000247">
        <annotation>
          <rdf:RDF>
            <rdf:Description rdf:about="#meta_m_3__45__HYDROXY__45__3__45__METHYL__45__GLUTARYL__45__COA_Mito__91__m__93__">
              <bqbiol:is>
                <rdf:Bag>
                  <rdf:li rdf:resource="https://identifiers.org/chebi/CHEBI:43074"/>
                  <rdf:li rdf:resource="https://identifiers.org/inchi/InChI=1S/C27H44N7O20P3S/c1-26(2,21(40)24(41)30-5-4-15(35)29-6-7-58-17(38)9-27(3,42)8-16(36)37)11-51-57(48,49)54-56(46,47)50-10-14-20(53-55(43,44)45)19(39)25(52-14)34-13-33-18-22(28)31-12-32-23(18)34/h12-14,19-21,25,39-40,42H,4-11H2,1-3H3,(H,29,35)(H,30,41)(H,36,37)(H,46,47)(H,48,49)(H2,28,31,32)(H2,43,44,45)/p-5/t14-,19-,20-,21+,25-,27+/m1/s1"/>
                  <rdf:li rdf:resource="https://identifiers.org/reactome/R-ALL-191374"/>
                  <rdf:li rdf:resource="https://identifiers.org/metanetx.chemical/MNXM1104235"/>
                  <rdf:li rdf:resource="https://identifiers.org/kegg.compound/C00356"/>
                  <rdf:li rdf:resource="https://identifiers.org/reactome/R-ALL-73917"/>
                  <rdf:li rdf:resource="https://identifiers.org/chebi/CHEBI:232067"/>
                  <rdf:li rdf:resource="https://identifiers.org/inchikey/CABVTRNMFUVUDM-VRHQGPGLSA-I"/>
                  <rdf:li rdf:resource="https://identifiers.org/bigg.metabolite/hmgcoa"/>
                  <rdf:li rdf:resource="https://identifiers.org/reactome/R-ALL-70784"/>
                  <rdf:li rdf:resource="https://identifiers.org/hmdb/HMDB0001375"/>
                  <rdf:li rdf:resource="https://identifiers.org/biocyc/META:3-HYDROXY-3-METHYL-GLUTARYL-COA"/>
                  <rdf:li rdf:resource="https://identifiers.org/chebi/CHEBI:15467"/>
                  <rdf:li rdf:resource="https://identifiers.org/seed.compound/cpd00292"/>
                  <rdf:li rdf:resource="https://identifiers.org/chebi/CHEBI:11814"/>
                  <rdf:li rdf:resource="https://identifiers.org/biocyc/GALDIERIACYC:3-HYDROXY-3-METHYL-GLUTARYL-COA"/>
                  <rdf:li rdf:resource="https://identifiers.org/pubchem.compound/5288565"/>
                  </rdf:Bag>
              </bqbiol:is>
            </rdf:Description>
          </rdf:RDF>
        </annotation>
      </species>
      <species metaid="meta_m_3__45__HYDROXY__45__ANTHRANILATE_Cyto__91__c__93__" id="m_3__45__HYDROXY__45__ANTHRANILATE_Cyto__91__c__93__" name="3-hydroxyanthranilate // 3-hydroxyanthranilic acid // 2-amino-3-hydroxybenzoate" compartment="c" hasOnlySubstanceUnits="false" boundaryCondition="false" constant="false" fbc:chemicalFormula="C7H6NO3" fbc:charge="-1" sboTerm="SBO:0000247">
        <annotation>
          <rdf:RDF>
            <rdf:Description rdf:about="#meta_m_3__45__HYDROXY__45__ANTHRANILATE_Cyto__91__c__93__">
              <bqbiol:is>
                <rdf:Bag>
                  <rdf:li rdf:resource="https://identifiers.org/chebi/CHEBI:36559"/>
                  <rdf:li rdf:resource="https://identifiers.org/inchi/InChI=1S/C7H7NO3/c8-6-4(7(10)11)2-1-3-5(6)9/h1-3,9H,8H2,(H,10,11)/p-1"/>
                  <rdf:li rdf:resource="https://identifiers.org/reactome/R-ALL-30487"/>
                  <rdf:li rdf:resource="https://identifiers.org/kegg.compound/C00632"/>
                  <rdf:li rdf:resource="https://identifiers.org/bigg.metabolite/3hanthrn"/>
                  <rdf:li rdf:resource="https://identifiers.org/hmdb/HMDB0001476"/>
                  <rdf:li rdf:resource="https://identifiers.org/inchikey/WJXSWCUQABXPFS-UHFFFAOYSA-M"/>
                  <rdf:li rdf:resource="https://identifiers.org/biocyc/META:3-HYDROXY-ANTHRANILATE"/>
                  <rdf:li rdf:resource="https://identifiers.org/seed.compound/cpd00483"/>
                  <rdf:li rdf:resource="https://identifiers.org/chebi/CHEBI:15793"/>
                  <rdf:li rdf:resource="https://identifiers.org/metanetx.chemical/MNXM1108156"/>
                  <rdf:li rdf:resource="https://identifiers.org/seed.compound/cpd25715"/>
                  <rdf:li rdf:resource="https://identifiers.org/biocyc/GALDIERIACYC:3-HYDROXY-ANTHRANILATE"/>
                  <rdf:li rdf:resource="https://identifiers.org/pubchem.compound/54675871"/>
                </rdf:Bag>
              </bqbiol:is>
            </rdf:Description>
          </rdf:RDF>
        </annotation>
      </species>
      <species metaid="meta_m_3__45__HYDROXY__45__CISCIS__45__MUCONATE_Cyto__91__c__93__" id="m_3__45__HYDROXY__45__CISCIS__45__MUCONATE_Cyto__91__c__93__" name="3-hydroxy-&lt;i&gt;cis,cis&lt;/i&gt;-muconate" compartment="c" hasOnlySubstanceUnits="false" boundaryCondition="false" constant="false" fbc:chemicalFormula="C6H4O5" fbc:charge="-2" sboTerm="SBO:0000247">
        <annotation>
          <rdf:RDF>
            <rdf:Description rdf:about="#meta_m_3__45__HYDROXY__45__CISCIS__45__MUCONATE_Cyto__91__c__93__">
              <bqbiol:is>
                <rdf:Bag>
                  <rdf:li rdf:resource="https://identifiers.org/chebi/CHEBI:58139"/>
                  <rdf:li rdf:resource="https://identifiers.org/inchi/InChI=1S/C6H6O5/c7-4(3-6(10)11)1-2-5(8)9/h1-3,7H,(H,8,9)(H,10,11)/p-2/b2-1-,4-3+"/>
                  <rdf:li rdf:resource="https://identifiers.org/inchikey/DLKZGMNZEDNHKO-BXTBVDPRSA-L"/>
                  <rdf:li rdf:resource="https://identifiers.org/kegg.compound/C03676"/>
                  <rdf:li rdf:resource="https://identifiers.org/biocyc/META:3-HYDROXY-CISCIS-MUCONATE"/>
                  <rdf:li rdf:resource="https://identifiers.org/chebi/CHEBI:17419"/>
                  <rdf:li rdf:resource="https://identifiers.org/metanetx.chemical/MNXM114170"/>
                  <rdf:li rdf:resource="https://identifiers.org/seed.compound/cpd02307"/>
                  <rdf:li rdf:resource="https://identifiers.org/biocyc/GALDIERIACYC:3-HYDROXY-CISCIS-MUCONATE"/>
                  <rdf:li rdf:resource="https://identifiers.org/pubchem.compound/54729369"/>
                </rdf:Bag>
              </bqbiol:is>
            </rdf:Description>
          </rdf:RDF>
        </annotation>
      </species>
      <species metaid="meta_m_3__45__HYDROXY__45__ISOVALERYL__45__COA_Cyto__91__c__93__" id="m_3__45__HYDROXY__45__ISOVALERYL__45__COA_Cyto__91__c__93__" name="3-hydroxyisovaleryl-CoA // 3-hydroxy-isovaleryl-coa // 3-hydroxy-iso-valeryl-CoA" compartment="c" hasOnlySubstanceUnits="false" boundaryCondition="false" constant="false" fbc:chemicalFormula="C26H40N7O18P3S" fbc:charge="-4" sboTerm="SBO:0000247">
        <annotation>
          <rdf:RDF>
            <rdf:Description rdf:about="#meta_m_3__45__HYDROXY__45__ISOVALERYL__45__COA_Cyto__91__c__93__">
              <bqbiol:is>
                <rdf:Bag>
                  <rdf:li rdf:resource="https://identifiers.org/chebi/CHEBI:62555"/>
                  <rdf:li rdf:resource="https://identifiers.org/inchi/InChI=1S/C26H44N7O18P3S/c1-25(2,20(37)23(38)29-6-5-15(34)28-7-8-55-16(35)9-26(3,4)39)11-48-54(45,46)51-53(43,44)47-10-14-19(50-52(40,41)42)18(36)24(49-14)33-13-32-17-21(27)30-12-31-22(17)33/h12-14,18-20,24,36-37,39H,5-11H2,1-4H3,(H,28,34)(H,29,38)(H,43,44)(H,45,46)(H2,27,30,31)(H2,40,41,42)/p-4"/>
                  <rdf:li rdf:resource="https://identifiers.org/biocyc/META:3-HYDROXY-ISOVALERYL-COA"/>
                  <rdf:li rdf:resource="https://identifiers.org/bigg.metabolite/3ivcoa"/>
                  <rdf:li rdf:resource="https://identifiers.org/hmdb/HMDB0006870"/>
                  <rdf:li rdf:resource="https://identifiers.org/kegg.compound/C05998"/>
                  <rdf:li rdf:resource="https://identifiers.org/metanetx.chemical/MNXM1104561"/>
                  <rdf:li rdf:resource="https://identifiers.org/seed.compound/cpd03570"/>
                  <rdf:li rdf:resource="https://identifiers.org/chebi/CHEBI:28291"/>
                  <rdf:li rdf:resource="https://identifiers.org/inchi/InChI=1S/C26H44N7O18P3S/c1-25(2,20(37)23(38)29-6-5-15(34)28-7-8-55-16(35)9-26(3,4)39)11-48-54(45,46)51-53(43,44)47-10-14-19(50-52(40,41)42)18(36)24(49-14)33-13-32-17-21(27)30-12-31-22(17)33/h12-14,18-20,24,36-37,39H,5-11H2,1-4H3,(H,28,34)(H,29,38)(H,43,44)(H,45,46)(H2,27,30,31)(H2,40,41,42)/p-4/t14-,18-,19-,20+,24-/m1/s1"/>
                  <rdf:li rdf:resource="https://identifiers.org/inchikey/PEVZKILCBDEOBT-CITAKDKDSA-J"/>
                  <rdf:li rdf:resource="https://identifiers.org/biocyc/GALDIERIACYC:3-HYDROXY-ISOVALERYL-COA"/>
                  <rdf:li rdf:resource="https://identifiers.org/pubchem.compound/25203667"/>
                  <rdf:li rdf:resource="https://identifiers.org/inchikey/PEVZKILCBDEOBT-UHFFFAOYSA-J"/>
                </rdf:Bag>
              </bqbiol:is>
            </rdf:Description>
          </rdf:RDF>
        </annotation>
      </species>
      <species metaid="meta_m_3__45__HYDROXY__45__L__45__KYNURENINE_Cyto__91__c__93__" id="m_3__45__HYDROXY__45__L__45__KYNURENINE_Cyto__91__c__93__" name="3-hydroxy-L-kynurenine // L-3-hydroxykynurenine // 3-hydroxy-kynurenine" compartment="c" hasOnlySubstanceUnits="false" boundaryCondition="false" constant="false" fbc:chemicalFormula="C10H12N2O4" fbc:charge="0" sboTerm="SBO:0000247">
        <annotation>
          <rdf:RDF>
            <rdf:Description rdf:about="#meta_m_3__45__HYDROXY__45__L__45__KYNURENINE_Cyto__91__c__93__">
              <bqbiol:is>
                <rdf:Bag>
                  <rdf:li rdf:resource="https://identifiers.org/chebi/CHEBI:58125"/>
                  <rdf:li rdf:resource="https://identifiers.org/inchi/InChI=1S/C10H12N2O4/c11-6(10(15)16)4-8(14)5-2-1-3-7(13)9(5)12/h1-3,6,13H,4,11-12H2,(H,15,16)/t6-/m0/s1"/>
                  <rdf:li rdf:resource="https://identifiers.org/hmdb/HMDB0000732"/>
                  <rdf:li rdf:resource="https://identifiers.org/chebi/CHEBI:17380"/>
                  <rdf:li rdf:resource="https://identifiers.org/inchikey/VCKPUUFAIGNJHC-LURJTMIESA-N"/>
                  <rdf:li rdf:resource="https://identifiers.org/kegg.compound/C02794"/>
                  <rdf:li rdf:resource="https://identifiers.org/seed.compound/cpd02065"/>
                  <rdf:li rdf:resource="https://identifiers.org/biocyc/META:3-HYDROXY-L-KYNURENINE"/>
                  <rdf:li rdf:resource="https://identifiers.org/reactome/R-ALL-34351"/>
                  <rdf:li rdf:resource="https://identifiers.org/hmdb/HMDB0011631"/>
                  <rdf:li rdf:resource="https://identifiers.org/chebi/CHEBI:1547"/>
                  <rdf:li rdf:resource="https://identifiers.org/seed.compound/cpd01804"/>
                  <rdf:li rdf:resource="https://identifiers.org/metanetx.chemical/MNXM728564"/>
                  <rdf:li rdf:resource="https://identifiers.org/bigg.metabolite/hLkynr"/>
                  <rdf:li rdf:resource="https://identifiers.org/kegg.compound/C03227"/>
                  <rdf:li rdf:resource="https://identifiers.org/biocyc/GALDIERIACYC:3-HYDROXY-L-KYNURENINE"/>
                  <rdf:li rdf:resource="https://identifiers.org/pubchem.compound/49791998"/>
                  </rdf:Bag>
              </bqbiol:is>
            </rdf:Description>
          </rdf:RDF>
        </annotation>
      </species>
      <species metaid="meta_m_3__45__Hydroxy__45__octanoyl__45__ACPs_Plas__91__p__93__" id="m_3__45__Hydroxy__45__octanoyl__45__ACPs_Plas__91__p__93__" name="3-Hydroxy-octanoyl-ACPs_Plas" compartment="p" hasOnlySubstanceUnits="false" boundaryCondition="false" constant="false" fbc:chemicalFormula="R1C8H14O2" fbc:charge="-1" sboTerm="SBO:0000247"><annotation><rdf:RDF><rdf:Description rdf:about="#meta_m_3__45__Hydroxy__45__octanoyl__45__ACPs_Plas__91__p__93__"><bqbiol:is><rdf:Bag><rdf:li rdf:resource="https://identifiers.org/metanetx.chemical/MNXM725896"/><rdf:li rdf:resource="https://identifiers.org/chebi/CHEBI:78461"/><rdf:li rdf:resource="https://identifiers.org/biocyc/META:3-Hydroxy-octanoyl-ACPs"/><rdf:li rdf:resource="https://identifiers.org/biocyc/META:3-Hydroxy-octanoyl-TYPE-I-FAS-ACPs"/><rdf:li rdf:resource="https://identifiers.org/seed.compound/cpd22021"/></rdf:Bag></bqbiol:is></rdf:Description></rdf:RDF></annotation></species>
      <species metaid="meta_m_3__45__HYDROXY__45__PROPIONATE_Cyto__91__c__93__" id="m_3__45__HYDROXY__45__PROPIONATE_Cyto__91__c__93__" name="3-hydroxypropanoate // 3-hydroxypropionate // &amp;beta;-hydroxypropionate // 3-hydroxypropanoic acid // 3-hydropropionic acid // hydracrylic acid" compartment="c" hasOnlySubstanceUnits="false" boundaryCondition="false" constant="false" fbc:chemicalFormula="C3H5O3" fbc:charge="-1" sboTerm="SBO:0000247">
        <annotation>
          <rdf:RDF>
            <rdf:Description rdf:about="#meta_m_3__45__HYDROXY__45__PROPIONATE_Cyto__91__c__93__">
              <bqbiol:is>
                <rdf:Bag>
                  <rdf:li rdf:resource="https://identifiers.org/chebi/CHEBI:16510"/>
                  <rdf:li rdf:resource="https://identifiers.org/inchi/InChI=1S/C3H6O3/c4-2-1-3(5)6/h4H,1-2H2,(H,5,6)/p-1"/>
                  <rdf:li rdf:resource="https://identifiers.org/chebi/CHEBI:33404"/>
                  <rdf:li rdf:resource="https://identifiers.org/seed.compound/cpd00745"/>
                  <rdf:li rdf:resource="https://identifiers.org/inchikey/ALRHLSYJTWAHJZ-UHFFFAOYSA-M"/>
                  <rdf:li rdf:resource="https://identifiers.org/metanetx.chemical/MNXM872"/>
                  <rdf:li rdf:resource="https://identifiers.org/biocyc/META:3-HYDROXY-PROPIONATE"/>
                  <rdf:li rdf:resource="https://identifiers.org/kegg.compound/C01013"/>
                  <rdf:li rdf:resource="https://identifiers.org/bigg.metabolite/3hpp"/>
                  <rdf:li rdf:resource="https://identifiers.org/hmdb/HMDB0000700"/>
                  <rdf:li rdf:resource="https://identifiers.org/biocyc/GALDIERIACYC:3-HYDROXY-PROPIONATE"/>
                  <rdf:li rdf:resource="https://identifiers.org/pubchem.compound/5459847"/>
                </rdf:Bag>
              </bqbiol:is>
            </rdf:Description>
          </rdf:RDF>
        </annotation>
      </species>
      <species metaid="meta_m_3__45__HYDROXY__45__PROPIONATE_Mito__91__m__93__" id="m_3__45__HYDROXY__45__PROPIONATE_Mito__91__m__93__" name="3-hydroxypropanoate // 3-hydroxypropionate // &amp;beta;-hydroxypropionate // 3-hydroxypropanoic acid // 3-hydropropionic acid // hydracrylic acid" compartment="m" hasOnlySubstanceUnits="false" boundaryCondition="false" constant="false" fbc:chemicalFormula="C3H5O3" fbc:charge="-1" sboTerm="SBO:0000247">
        <annotation>
          <rdf:RDF>
            <rdf:Description rdf:about="#meta_m_3__45__HYDROXY__45__PROPIONATE_Mito__91__m__93__">
              <bqbiol:is>
                <rdf:Bag>
                  <rdf:li rdf:resource="https://identifiers.org/chebi/CHEBI:16510"/>
                  <rdf:li rdf:resource="https://identifiers.org/inchi/InChI=1S/C3H6O3/c4-2-1-3(5)6/h4H,1-2H2,(H,5,6)/p-1"/>
                  <rdf:li rdf:resource="https://identifiers.org/chebi/CHEBI:33404"/>
                  <rdf:li rdf:resource="https://identifiers.org/seed.compound/cpd00745"/>
                  <rdf:li rdf:resource="https://identifiers.org/inchikey/ALRHLSYJTWAHJZ-UHFFFAOYSA-M"/>
                  <rdf:li rdf:resource="https://identifiers.org/metanetx.chemical/MNXM872"/>
                  <rdf:li rdf:resource="https://identifiers.org/biocyc/META:3-HYDROXY-PROPIONATE"/>
                  <rdf:li rdf:resource="https://identifiers.org/kegg.compound/C01013"/>
                  <rdf:li rdf:resource="https://identifiers.org/bigg.metabolite/3hpp"/>
                  <rdf:li rdf:resource="https://identifiers.org/hmdb/HMDB0000700"/>
                  <rdf:li rdf:resource="https://identifiers.org/biocyc/GALDIERIACYC:3-HYDROXY-PROPIONATE"/>
                  <rdf:li rdf:resource="https://identifiers.org/pubchem.compound/5459847"/>
                </rdf:Bag>
              </bqbiol:is>
            </rdf:Description>
          </rdf:RDF>
        </annotation>
      </species>
      <species metaid="meta_m_3__45__HYDROXY__45__PROPIONYL__45__COA_Cyto__91__c__93__" id="m_3__45__HYDROXY__45__PROPIONYL__45__COA_Cyto__91__c__93__" name="3-hydroxypropanoyl-CoA // 3-hydroxypropionyl-coenzyme A // 3-hydroxypropionyl-CoA // 3-hydroxypropanoyl coenzymeA" compartment="c" hasOnlySubstanceUnits="false" boundaryCondition="false" constant="false" fbc:chemicalFormula="C24H36N7O18P3S" fbc:charge="-4" sboTerm="SBO:0000247">
        <annotation>
          <rdf:RDF>
            <rdf:Description rdf:about="#meta_m_3__45__HYDROXY__45__PROPIONYL__45__COA_Cyto__91__c__93__">
              <bqbiol:is>
                <rdf:Bag>
                  <rdf:li rdf:resource="https://identifiers.org/chebi/CHEBI:58528"/>
                  <rdf:li rdf:resource="https://identifiers.org/inchi/InChI=1S/C24H40N7O18P3S/c1-24(2,19(36)22(37)27-5-3-14(33)26-6-8-53-15(34)4-7-32)10-46-52(43,44)49-51(41,42)45-9-13-18(48-50(38,39)40)17(35)23(47-13)31-12-30-16-20(25)28-11-29-21(16)31/h11-13,17-19,23,32,35-36H,3-10H2,1-2H3,(H,26,33)(H,27,37)(H,41,42)(H,43,44)(H2,25,28,29)(H2,38,39,40)/p-4/t13-,17-,18-,19+,23-/m1/s1"/>
                  <rdf:li rdf:resource="https://identifiers.org/chebi/CHEBI:27762"/>
                  <rdf:li rdf:resource="https://identifiers.org/inchikey/BERBFZCUSMQABM-IEXPHMLFSA-J"/>
                  <rdf:li rdf:resource="https://identifiers.org/hmdb/HMDB0006807"/>
                  <rdf:li rdf:resource="https://identifiers.org/seed.compound/cpd03375"/>
                  <rdf:li rdf:resource="https://identifiers.org/bigg.metabolite/3hpcoa"/>
                  <rdf:li rdf:resource="https://identifiers.org/biocyc/META:3-HYDROXY-PROPIONYL-COA"/>
                  <rdf:li rdf:resource="https://identifiers.org/metanetx.chemical/MNXM1363894"/>
                  <rdf:li rdf:resource="https://identifiers.org/kegg.compound/C05668"/>
                  <rdf:li rdf:resource="https://identifiers.org/biocyc/GALDIERIACYC:3-HYDROXY-PROPIONYL-COA"/>
                  <rdf:li rdf:resource="https://identifiers.org/pubchem.compound/44229175"/>
                </rdf:Bag>
              </bqbiol:is>
            </rdf:Description>
          </rdf:RDF>
        </annotation>
      </species>
      <species metaid="meta_m_3__45__HYDROXYADIPYL__45__COA_Cyto__91__c__93__" id="m_3__45__HYDROXYADIPYL__45__COA_Cyto__91__c__93__" name="(3S)-hydroxyadipyl-CoA" compartment="c" hasOnlySubstanceUnits="false" boundaryCondition="false" constant="false" fbc:chemicalFormula="C27H39N7O20P3S" fbc:charge="-5" sboTerm="SBO:0000247">
        <annotation>
          <rdf:RDF>
            <rdf:Description rdf:about="#meta_m_3__45__HYDROXYADIPYL__45__COA_Cyto__91__c__93__">
              <bqbiol:is>
                <rdf:Bag>
                  <rdf:li rdf:resource="https://identifiers.org/chebi/CHEBI:70990"/>
                  <rdf:li rdf:resource="https://identifiers.org/inchi/InChI=1S/C27H44N7O20P3S/c1-27(2,22(41)25(42)30-6-5-16(36)29-7-8-58-18(39)9-14(35)3-4-17(37)38)11-51-57(48,49)54-56(46,47)50-10-15-21(53-55(43,44)45)20(40)26(52-15)34-13-33-19-23(28)31-12-32-24(19)34/h12-15,20-22,26,35,40-41H,3-11H2,1-2H3,(H,29,36)(H,30,42)(H,37,38)(H,46,47)(H,48,49)(H2,28,31,32)(H2,43,44,45)/p-5/t14-,15+,20+,21+,22-,26+/m0/s1"/>
                  <rdf:li rdf:resource="https://identifiers.org/inchikey/OTEACGAEDCIMBS-NOTSHUFBSA-I"/>
                  <rdf:li rdf:resource="https://identifiers.org/biocyc/GALDIERIACYC:3-HYDROXYADIPYL-COA"/>
                  <rdf:li rdf:resource="https://identifiers.org/pubchem.compound/70679061"/>
                  <rdf:li rdf:resource="https://identifiers.org/hmdb/HMDB0012475"/>
                  <rdf:li rdf:resource="https://identifiers.org/kegg.compound/C14145"/>
                  <rdf:li rdf:resource="https://identifiers.org/metanetx.chemical/MNXM1363952"/>
                </rdf:Bag>
              </bqbiol:is>
            </rdf:Description>
          </rdf:RDF>
        </annotation>
      </species>
      <species metaid="meta_m_3__45__Hydroxyglutaryl__45__ACP__45__methyl__45__ester_Plas__91__p__93__" id="m_3__45__Hydroxyglutaryl__45__ACP__45__methyl__45__ester_Plas__91__p__93__" name="3-Hydroxyglutaryl-ACP-methyl-ester_Plas" compartment="p" hasOnlySubstanceUnits="false" boundaryCondition="false" constant="false" fbc:chemicalFormula="R1C6H8O4" fbc:charge="-1" sboTerm="SBO:0000247"><annotation><rdf:RDF><rdf:Description rdf:about="#meta_m_3__45__Hydroxyglutaryl__45__ACP__45__methyl__45__ester_Plas__91__p__93__"><bqbiol:is><rdf:Bag><rdf:li rdf:resource="https://identifiers.org/metanetx.chemical/MNXM741742"/><rdf:li rdf:resource="https://identifiers.org/biocyc/META:3-Hydroxyglutaryl-ACP-methyl-ester"/><rdf:li rdf:resource="https://identifiers.org/seed.compound/cpd22022"/></rdf:Bag></bqbiol:is></rdf:Description></rdf:RDF></annotation></species>
      <species metaid="meta_m_3__45__hydroxypimeloyl__45__ACP__45__methyl__45__esters_Plas__91__p__93__" id="m_3__45__hydroxypimeloyl__45__ACP__45__methyl__45__esters_Plas__91__p__93__" name="3-hydroxypimeloyl-ACP-methyl-esters_Plas" compartment="p" hasOnlySubstanceUnits="false" boundaryCondition="false" constant="false" fbc:chemicalFormula="R1C8H12O4" fbc:charge="-1" sboTerm="SBO:0000247"><annotation><rdf:RDF><rdf:Description rdf:about="#meta_m_3__45__hydroxypimeloyl__45__ACP__45__methyl__45__esters_Plas__91__p__93__"><bqbiol:is><rdf:Bag><rdf:li rdf:resource="https://identifiers.org/metanetx.chemical/MNXM725916"/><rdf:li rdf:resource="https://identifiers.org/biocyc/META:3-hydroxypimeloyl-ACP-methyl-esters"/><rdf:li rdf:resource="https://identifiers.org/seed.compound/cpd22065"/></rdf:Bag></bqbiol:is></rdf:Description></rdf:RDF></annotation></species>
      <species metaid="meta_m_3__45__INDOLYLGLYCOLALDEHYDE_Cyto__91__c__93__" id="m_3__45__INDOLYLGLYCOLALDEHYDE_Cyto__91__c__93__" name="indole-3-glycol aldehyde // 2-hydroxy-2-(1H-indol-3-yl)acetaldehyde // 3-indoleglycol aldehyde" compartment="c" hasOnlySubstanceUnits="false" boundaryCondition="false" constant="false" fbc:chemicalFormula="C10H9NO2" fbc:charge="0" sboTerm="SBO:0000247">
        <annotation>
          <rdf:RDF>
            <rdf:Description rdf:about="#meta_m_3__45__INDOLYLGLYCOLALDEHYDE_Cyto__91__c__93__">
              <bqbiol:is>
                <rdf:Bag>
                  <rdf:li rdf:resource="https://identifiers.org/chebi/CHEBI:15976"/>
                  <rdf:li rdf:resource="https://identifiers.org/inchi/InChI=1S/C10H9NO2/c12-6-10(13)8-5-11-9-4-2-1-3-7(8)9/h1-6,10-11,13H"/>
                  <rdf:li rdf:resource="https://identifiers.org/kegg.compound/C03230"/>
                  <rdf:li rdf:resource="https://identifiers.org/biocyc/META:3-INDOLYLGLYCOLALDEHYDE"/>
                  <rdf:li rdf:resource="https://identifiers.org/hmdb/HMDB0304393"/>
                  <rdf:li rdf:resource="https://identifiers.org/inchikey/XKZDNWMDLGQXML-JTQLQIEISA-N"/>
                  <rdf:li rdf:resource="https://identifiers.org/metanetx.chemical/MNXM2936"/>
                  <rdf:li rdf:resource="https://identifiers.org/seed.compound/cpd02067"/>
                  <rdf:li rdf:resource="https://identifiers.org/inchi/InChI=1S/C10H9NO2/c12-6-10(13)8-5-11-9-4-2-1-3-7(8)9/h1-6,10-11,13H/t10-/m0/s1"/>
                  <rdf:li rdf:resource="https://identifiers.org/biocyc/GALDIERIACYC:3-INDOLYLGLYCOLALDEHYDE"/>
                  <rdf:li rdf:resource="https://identifiers.org/pubchem.compound/439951"/>
                  <rdf:li rdf:resource="https://identifiers.org/inchikey/XKZDNWMDLGQXML-UHFFFAOYSA-N"/>
                </rdf:Bag>
              </bqbiol:is>
            </rdf:Description>
          </rdf:RDF>
        </annotation>
      </species>
      <species metaid="meta_m_3__45__KETO__45__ADIPYL__45__COA_Cyto__91__c__93__" id="m_3__45__KETO__45__ADIPYL__45__COA_Cyto__91__c__93__" name="3-oxoadipyl-CoA // 3-ketoadipyl-CoA // 3-keto-adipyl-coa // &amp;beta;-ketoadipyl-CoA" compartment="c" hasOnlySubstanceUnits="false" boundaryCondition="false" constant="false" fbc:chemicalFormula="C27H37N7O20P3S" fbc:charge="-5" sboTerm="SBO:0000247">
        <annotation>
          <rdf:RDF>
            <rdf:Description rdf:about="#meta_m_3__45__KETO__45__ADIPYL__45__COA_Cyto__91__c__93__">
              <bqbiol:is>
                <rdf:Bag>
                  <rdf:li rdf:resource="https://identifiers.org/chebi/CHEBI:57348"/>
                  <rdf:li rdf:resource="https://identifiers.org/inchi/InChI=1S/C27H42N7O20P3S/c1-27(2,22(41)25(42)30-6-5-16(36)29-7-8-58-18(39)9-14(35)3-4-17(37)38)11-51-57(48,49)54-56(46,47)50-10-15-21(53-55(43,44)45)20(40)26(52-15)34-13-33-19-23(28)31-12-32-24(19)34/h12-13,15,20-22,26,40-41H,3-11H2,1-2H3,(H,29,36)(H,30,42)(H,37,38)(H,46,47)(H,48,49)(H2,28,31,32)(H2,43,44,45)/p-5/t15-,20-,21-,22+,26-/m1/s1"/>
                  <rdf:li rdf:resource="https://identifiers.org/hmdb/HMDB0060378"/>
                  <rdf:li rdf:resource="https://identifiers.org/seed.compound/cpd01507"/>
                  <rdf:li rdf:resource="https://identifiers.org/bigg.metabolite/oxadpcoa"/>
                  <rdf:li rdf:resource="https://identifiers.org/inchikey/VKKKAAPGXHWXOO-BIEWRJSYSA-I"/>
                  <rdf:li rdf:resource="https://identifiers.org/chebi/CHEBI:15490"/>
                  <rdf:li rdf:resource="https://identifiers.org/kegg.compound/C02232"/>
                  <rdf:li rdf:resource="https://identifiers.org/biocyc/META:3-KETO-ADIPYL-COA"/>
                  <rdf:li rdf:resource="https://identifiers.org/metanetx.chemical/MNXM1105939"/>
                  <rdf:li rdf:resource="https://identifiers.org/biocyc/GALDIERIACYC:3-KETO-ADIPYL-COA"/>
                  <rdf:li rdf:resource="https://identifiers.org/pubchem.compound/45266578"/>
                  </rdf:Bag>
              </bqbiol:is>
            </rdf:Description>
          </rdf:RDF>
        </annotation>
      </species>
      <species metaid="meta_m_3__45__KETOBUTYRATE_Cyto__91__c__93__" id="m_3__45__KETOBUTYRATE_Cyto__91__c__93__" name="acetoacetate // 3-ketobutyrate // 3-oxobutanate // oxobutyrate // acetoacetic acid // 3-oxobutyric acid // 3-oxobutanoic acid // diacetic acid // &amp;beta;-ketobutyric acid" compartment="c" hasOnlySubstanceUnits="false" boundaryCondition="false" constant="false" fbc:chemicalFormula="C4H5O3" fbc:charge="-1" sboTerm="SBO:0000247">
        <annotation>
          <rdf:RDF>
            <rdf:Description rdf:about="#meta_m_3__45__KETOBUTYRATE_Cyto__91__c__93__">
              <bqbiol:is>
                <rdf:Bag>
                  <rdf:li rdf:resource="https://identifiers.org/chebi/CHEBI:13705"/>
                  <rdf:li rdf:resource="https://identifiers.org/inchi/InChI=1S/C4H6O3/c1-3(5)2-4(6)7/h2H2,1H3,(H,6,7)/p-1"/>
                  <rdf:li rdf:resource="https://identifiers.org/hmdb/HMDB0304256"/>
                  <rdf:li rdf:resource="https://identifiers.org/biocyc/META:3-KETOBUTYRATE"/>
                  <rdf:li rdf:resource="https://identifiers.org/reactome/R-ALL-433680"/>
                  <rdf:li rdf:resource="https://identifiers.org/inchikey/WDJHALXBUFZDSR-UHFFFAOYSA-M"/>
                  <rdf:li rdf:resource="https://identifiers.org/metanetx.chemical/MNXM729595"/>
                  <rdf:li rdf:resource="https://identifiers.org/chebi/CHEBI:15344"/>
                  <rdf:li rdf:resource="https://identifiers.org/bigg.metabolite/acac"/>
                  <rdf:li rdf:resource="https://identifiers.org/reactome/R-ALL-29666"/>
                  <rdf:li rdf:resource="https://identifiers.org/reactome/R-ALL-73909"/>
                  <rdf:li rdf:resource="https://identifiers.org/hmdb/HMDB0000060"/>
                  <rdf:li rdf:resource="https://identifiers.org/kegg.compound/C00164"/>
                  <rdf:li rdf:resource="https://identifiers.org/seed.compound/cpd00142"/>
                  <rdf:li rdf:resource="https://identifiers.org/biocyc/GALDIERIACYC:3-KETOBUTYRATE"/>
                  <rdf:li rdf:resource="https://identifiers.org/bigg.metabolite/1485291"/>
                  <rdf:li rdf:resource="https://identifiers.org/pubchem.compound/6971017"/>
                </rdf:Bag>
              </bqbiol:is>
            </rdf:Description>
          </rdf:RDF>
        </annotation>
      </species>
      <species metaid="meta_m_3__45__KETOBUTYRATE_Mito__91__m__93__" id="m_3__45__KETOBUTYRATE_Mito__91__m__93__" name="acetoacetate // 3-ketobutyrate // 3-oxobutanate // oxobutyrate // acetoacetic acid // 3-oxobutyric acid // 3-oxobutanoic acid // diacetic acid // &amp;beta;-ketobutyric acid" compartment="m" hasOnlySubstanceUnits="false" boundaryCondition="false" constant="false" fbc:chemicalFormula="C4H5O3" fbc:charge="-1" sboTerm="SBO:0000247">
        <annotation>
          <rdf:RDF>
            <rdf:Description rdf:about="#meta_m_3__45__KETOBUTYRATE_Mito__91__m__93__">
              <bqbiol:is>
                <rdf:Bag>
                  <rdf:li rdf:resource="https://identifiers.org/chebi/CHEBI:13705"/>
                  <rdf:li rdf:resource="https://identifiers.org/inchi/InChI=1S/C4H6O3/c1-3(5)2-4(6)7/h2H2,1H3,(H,6,7)/p-1"/>
                  <rdf:li rdf:resource="https://identifiers.org/hmdb/HMDB0304256"/>
                  <rdf:li rdf:resource="https://identifiers.org/biocyc/META:3-KETOBUTYRATE"/>
                  <rdf:li rdf:resource="https://identifiers.org/reactome/R-ALL-433680"/>
                  <rdf:li rdf:resource="https://identifiers.org/inchikey/WDJHALXBUFZDSR-UHFFFAOYSA-M"/>
                  <rdf:li rdf:resource="https://identifiers.org/metanetx.chemical/MNXM729595"/>
                  <rdf:li rdf:resource="https://identifiers.org/chebi/CHEBI:15344"/>
                  <rdf:li rdf:resource="https://identifiers.org/bigg.metabolite/acac"/>
                  <rdf:li rdf:resource="https://identifiers.org/reactome/R-ALL-29666"/>
                  <rdf:li rdf:resource="https://identifiers.org/reactome/R-ALL-73909"/>
                  <rdf:li rdf:resource="https://identifiers.org/hmdb/HMDB0000060"/>
                  <rdf:li rdf:resource="https://identifiers.org/kegg.compound/C00164"/>
                  <rdf:li rdf:resource="https://identifiers.org/seed.compound/cpd00142"/>
                  <rdf:li rdf:resource="https://identifiers.org/biocyc/GALDIERIACYC:3-KETOBUTYRATE"/>
                  <rdf:li rdf:resource="https://identifiers.org/bigg.metabolite/1485291"/>
                  <rdf:li rdf:resource="https://identifiers.org/pubchem.compound/6971017"/>
                </rdf:Bag>
              </bqbiol:is>
            </rdf:Description>
          </rdf:RDF>
        </annotation>
      </species>
      <species metaid="meta_m_3__45__Ketoglutaryl__45__ACP__45__methyl__45__ester_Plas__91__p__93__" id="m_3__45__Ketoglutaryl__45__ACP__45__methyl__45__ester_Plas__91__p__93__" name="3-Ketoglutaryl-ACP-methyl-ester_Plas" compartment="p" hasOnlySubstanceUnits="false" boundaryCondition="false" constant="false" fbc:chemicalFormula="R1C6H6O4" fbc:charge="-1" sboTerm="SBO:0000247"><annotation><rdf:RDF><rdf:Description rdf:about="#meta_m_3__45__Ketoglutaryl__45__ACP__45__methyl__45__ester_Plas__91__p__93__"><bqbiol:is><rdf:Bag><rdf:li rdf:resource="https://identifiers.org/metanetx.chemical/MNXM725936"/><rdf:li rdf:resource="https://identifiers.org/biocyc/META:3-Ketoglutaryl-ACP-methyl-ester"/><rdf:li rdf:resource="https://identifiers.org/seed.compound/cpd22027"/></rdf:Bag></bqbiol:is></rdf:Description></rdf:RDF></annotation></species>
      <species metaid="meta_m_3__45__KETOLACTOSE_Cyto__91__c__93__" id="m_3__45__KETOLACTOSE_Cyto__91__c__93__" name="3'-ketolactose // 3'-dehydro-&amp;beta;-D-galactosyl-&amp;beta;-D-glucopyranoside" compartment="c" hasOnlySubstanceUnits="false" boundaryCondition="false" constant="false" fbc:chemicalFormula="C12H20O11" fbc:charge="0" sboTerm="SBO:0000247">
        <annotation>
          <rdf:RDF>
            <rdf:Description rdf:about="#meta_m_3__45__KETOLACTOSE_Cyto__91__c__93__">
              <bqbiol:is>
                <rdf:Bag>
                  <rdf:li rdf:resource="https://identifiers.org/chebi/CHEBI:27571"/>
                  <rdf:li rdf:resource="https://identifiers.org/inchi/InChI=1S/C12H20O11/c13-1-3-5(15)6(16)9(19)12(22-3)23-10-4(2-14)21-11(20)8(18)7(10)17/h3-5,7-15,17-20H,1-2H2/t3-,4-,5+,7-,8-,9-,10-,11+,12+/m1/s1"/>
                  <rdf:li rdf:resource="https://identifiers.org/inchi/InChI=1S/C12H20O11/c13-1-3-5(15)6(16)9(19)12(22-3)23-10-4(2-14)21-11(20)8(18)7(10)17/h3-5,7-15,17-20H,1-2H2/t3-,4-,5+,7-,8-,9-,10-,11-,12+/m1/s1"/>
                  <rdf:li rdf:resource="https://identifiers.org/hmdb/HMDB0001030"/>
                  <rdf:li rdf:resource="https://identifiers.org/seed.compound/cpd03199"/>
                  <rdf:li rdf:resource="https://identifiers.org/metanetx.chemical/MNXM1104439"/>
                  <rdf:li rdf:resource="https://identifiers.org/inchikey/HKKHTABTHSUDBP-WMIWJMKMSA-N"/>
                  <rdf:li rdf:resource="https://identifiers.org/kegg.compound/C05403"/>
                  <rdf:li rdf:resource="https://identifiers.org/biocyc/META:3-KETOLACTOSE"/>
                  <rdf:li rdf:resource="https://identifiers.org/bigg.metabolite/HC01446"/>
                  <rdf:li rdf:resource="https://identifiers.org/biocyc/GALDIERIACYC:3-KETOLACTOSE"/>
                  <rdf:li rdf:resource="https://identifiers.org/kegg.glycan/G10531"/>
                  <rdf:li rdf:resource="https://identifiers.org/pubchem.compound/25201057"/>
                  <rdf:li rdf:resource="https://identifiers.org/inchikey/HKKHTABTHSUDBP-GIHCHDTPSA-N"/>
                </rdf:Bag>
              </bqbiol:is>
            </rdf:Description>
          </rdf:RDF>
        </annotation>
      </species>
      <species metaid="meta_m_3__45__Ketopimeloyl__45__ACP__45__methyl__45__esters_Plas__91__p__93__" id="m_3__45__Ketopimeloyl__45__ACP__45__methyl__45__esters_Plas__91__p__93__" name="3-Ketopimeloyl-ACP-methyl-esters_Plas" compartment="p" hasOnlySubstanceUnits="false" boundaryCondition="false" constant="false" fbc:chemicalFormula="R1C8H10O4" fbc:charge="-1" sboTerm="SBO:0000247"><annotation><rdf:RDF><rdf:Description rdf:about="#meta_m_3__45__Ketopimeloyl__45__ACP__45__methyl__45__esters_Plas__91__p__93__"><bqbiol:is><rdf:Bag><rdf:li rdf:resource="https://identifiers.org/metanetx.chemical/MNXM725938"/><rdf:li rdf:resource="https://identifiers.org/biocyc/META:3-Ketopimeloyl-ACP-methyl-esters"/><rdf:li rdf:resource="https://identifiers.org/seed.compound/cpd22028"/></rdf:Bag></bqbiol:is></rdf:Description></rdf:RDF></annotation></species>
      <species metaid="meta_m_3__45__MERCAPTO__45__PYRUVATE_Cyto__91__c__93__" id="m_3__45__MERCAPTO__45__PYRUVATE_Cyto__91__c__93__" name="3-mercaptopyruvate // mercaptopyruvate // 3-mercaptopyruvic acid // &amp;beta;-thiopyruvate // &amp;beta;-mercaptopyruvate" compartment="c" hasOnlySubstanceUnits="false" boundaryCondition="false" constant="false" fbc:chemicalFormula="C3H3O3S" fbc:charge="-1" sboTerm="SBO:0000247">
        <annotation>
          <rdf:RDF>
            <rdf:Description rdf:about="#meta_m_3__45__MERCAPTO__45__PYRUVATE_Cyto__91__c__93__">
              <bqbiol:is>
                <rdf:Bag>
                  <rdf:li rdf:resource="https://identifiers.org/chebi/CHEBI:57678"/>
                  <rdf:li rdf:resource="https://identifiers.org/inchi/InChI=1S/C3H4O3S/c4-2(1-7)3(5)6/h7H,1H2,(H,5,6)/p-1"/>
                  <rdf:li rdf:resource="https://identifiers.org/bigg.metabolite/mercppyr"/>
                  <rdf:li rdf:resource="https://identifiers.org/hmdb/HMDB0001368"/>
                  <rdf:li rdf:resource="https://identifiers.org/inchikey/OJOLFAIGOXZBCI-UHFFFAOYSA-M"/>
                  <rdf:li rdf:resource="https://identifiers.org/kegg.compound/C00957"/>
                  <rdf:li rdf:resource="https://identifiers.org/seed.compound/cpd00706"/>
                  <rdf:li rdf:resource="https://identifiers.org/biocyc/META:3-MERCAPTO-PYRUVATE"/>
                  <rdf:li rdf:resource="https://identifiers.org/metanetx.chemical/MNXM1214"/>
                  <rdf:li rdf:resource="https://identifiers.org/reactome/R-ALL-9012592"/>
                  <rdf:li rdf:resource="https://identifiers.org/chebi/CHEBI:16208"/>
                  <rdf:li rdf:resource="https://identifiers.org/biocyc/GALDIERIACYC:3-MERCAPTO-PYRUVATE"/>
                  <rdf:li rdf:resource="https://identifiers.org/bigg.metabolite/36476"/>
                  <rdf:li rdf:resource="https://identifiers.org/pubchem.compound/4182595"/>
                </rdf:Bag>
              </bqbiol:is>
            </rdf:Description>
          </rdf:RDF>
        </annotation>
      </species>
      <species metaid="meta_m_3__45__MERCAPTO__45__PYRUVATE_Mito__91__m__93__" id="m_3__45__MERCAPTO__45__PYRUVATE_Mito__91__m__93__" name="3-mercaptopyruvate // mercaptopyruvate // 3-mercaptopyruvic acid // &amp;beta;-thiopyruvate // &amp;beta;-mercaptopyruvate" compartment="m" hasOnlySubstanceUnits="false" boundaryCondition="false" constant="false" fbc:chemicalFormula="C3H3O3S" fbc:charge="-1" sboTerm="SBO:0000247">
        <annotation>
          <rdf:RDF>
            <rdf:Description rdf:about="#meta_m_3__45__MERCAPTO__45__PYRUVATE_Mito__91__m__93__">
              <bqbiol:is>
                <rdf:Bag>
                  <rdf:li rdf:resource="https://identifiers.org/chebi/CHEBI:57678"/>
                  <rdf:li rdf:resource="https://identifiers.org/inchi/InChI=1S/C3H4O3S/c4-2(1-7)3(5)6/h7H,1H2,(H,5,6)/p-1"/>
                  <rdf:li rdf:resource="https://identifiers.org/bigg.metabolite/mercppyr"/>
                  <rdf:li rdf:resource="https://identifiers.org/hmdb/HMDB0001368"/>
                  <rdf:li rdf:resource="https://identifiers.org/inchikey/OJOLFAIGOXZBCI-UHFFFAOYSA-M"/>
                  <rdf:li rdf:resource="https://identifiers.org/kegg.compound/C00957"/>
                  <rdf:li rdf:resource="https://identifiers.org/seed.compound/cpd00706"/>
                  <rdf:li rdf:resource="https://identifiers.org/biocyc/META:3-MERCAPTO-PYRUVATE"/>
                  <rdf:li rdf:resource="https://identifiers.org/metanetx.chemical/MNXM1214"/>
                  <rdf:li rdf:resource="https://identifiers.org/reactome/R-ALL-9012592"/>
                  <rdf:li rdf:resource="https://identifiers.org/chebi/CHEBI:16208"/>
                  <rdf:li rdf:resource="https://identifiers.org/biocyc/GALDIERIACYC:3-MERCAPTO-PYRUVATE"/>
                  <rdf:li rdf:resource="https://identifiers.org/bigg.metabolite/36476"/>
                  <rdf:li rdf:resource="https://identifiers.org/pubchem.compound/4182595"/>
                </rdf:Bag>
              </bqbiol:is>
            </rdf:Description>
          </rdf:RDF>
        </annotation>
      </species>
      <species metaid="meta_m_3__45__MERCAPTO__45__PYRUVATE_Plas__91__p__93__" id="m_3__45__MERCAPTO__45__PYRUVATE_Plas__91__p__93__" name="3-mercaptopyruvate // mercaptopyruvate // 3-mercaptopyruvic acid // &amp;beta;-thiopyruvate // &amp;beta;-mercaptopyruvate" compartment="p" hasOnlySubstanceUnits="false" boundaryCondition="false" constant="false" fbc:chemicalFormula="C3H3O3S" fbc:charge="-1" sboTerm="SBO:0000247">
        <annotation>
          <rdf:RDF>
            <rdf:Description rdf:about="#meta_m_3__45__MERCAPTO__45__PYRUVATE_Plas__91__p__93__">
              <bqbiol:is>
                <rdf:Bag>
                  <rdf:li rdf:resource="https://identifiers.org/chebi/CHEBI:57678"/>
                  <rdf:li rdf:resource="https://identifiers.org/inchi/InChI=1S/C3H4O3S/c4-2(1-7)3(5)6/h7H,1H2,(H,5,6)/p-1"/>
                  <rdf:li rdf:resource="https://identifiers.org/bigg.metabolite/mercppyr"/>
                  <rdf:li rdf:resource="https://identifiers.org/hmdb/HMDB0001368"/>
                  <rdf:li rdf:resource="https://identifiers.org/inchikey/OJOLFAIGOXZBCI-UHFFFAOYSA-M"/>
                  <rdf:li rdf:resource="https://identifiers.org/kegg.compound/C00957"/>
                  <rdf:li rdf:resource="https://identifiers.org/seed.compound/cpd00706"/>
                  <rdf:li rdf:resource="https://identifiers.org/biocyc/META:3-MERCAPTO-PYRUVATE"/>
                  <rdf:li rdf:resource="https://identifiers.org/metanetx.chemical/MNXM1214"/>
                  <rdf:li rdf:resource="https://identifiers.org/reactome/R-ALL-9012592"/>
                  <rdf:li rdf:resource="https://identifiers.org/chebi/CHEBI:16208"/>
                  <rdf:li rdf:resource="https://identifiers.org/biocyc/GALDIERIACYC:3-MERCAPTO-PYRUVATE"/>
                  <rdf:li rdf:resource="https://identifiers.org/bigg.metabolite/36476"/>
                  <rdf:li rdf:resource="https://identifiers.org/pubchem.compound/4182595"/>
                </rdf:Bag>
              </bqbiol:is>
            </rdf:Description>
          </rdf:RDF>
        </annotation>
      </species>
      <species metaid="meta_m_3__45__METHYL__45__CROTONYL__45__COA_Cyto__91__c__93__" id="m_3__45__METHYL__45__CROTONYL__45__COA_Cyto__91__c__93__" name="3-methylcrotonyl-CoA // &amp;beta;-methylcrotonoyl-CoA // 3-methylbut-2-enoyl-CoA" compartment="c" hasOnlySubstanceUnits="false" boundaryCondition="false" constant="false" fbc:chemicalFormula="C26H38N7O17P3S" fbc:charge="-4" sboTerm="SBO:0000247">
        <annotation>
          <rdf:RDF>
            <rdf:Description rdf:about="#meta_m_3__45__METHYL__45__CROTONYL__45__COA_Cyto__91__c__93__">
              <bqbiol:is>
                <rdf:Bag>
                  <rdf:li rdf:resource="https://identifiers.org/chebi/CHEBI:57344"/>
                  <rdf:li rdf:resource="https://identifiers.org/inchi/InChI=1S/C26H42N7O17P3S/c1-14(2)9-17(35)54-8-7-28-16(34)5-6-29-24(38)21(37)26(3,4)11-47-53(44,45)50-52(42,43)46-10-15-20(49-51(39,40)41)19(36)25(48-15)33-13-32-18-22(27)30-12-31-23(18)33/h9,12-13,15,19-21,25,36-37H,5-8,10-11H2,1-4H3,(H,28,34)(H,29,38)(H,42,43)(H,44,45)(H2,27,30,31)(H2,39,40,41)/p-4/t15-,19-,20-,21+,25-/m1/s1"/>
                  <rdf:li rdf:resource="https://identifiers.org/biocyc/META:3-METHYL-CROTONYL-COA"/>
                  <rdf:li rdf:resource="https://identifiers.org/seed.compound/cpd01966"/>
                  <rdf:li rdf:resource="https://identifiers.org/hmdb/HMDB0001493"/>
                  <rdf:li rdf:resource="https://identifiers.org/reactome/R-ALL-70744"/>
                  <rdf:li rdf:resource="https://identifiers.org/chebi/CHEBI:15486"/>
                  <rdf:li rdf:resource="https://identifiers.org/bigg.metabolite/3mb2coa"/>
                  <rdf:li rdf:resource="https://identifiers.org/kegg.compound/C03069"/>
                  <rdf:li rdf:resource="https://identifiers.org/inchikey/BXIPALATIYNHJN-ZMHDXICWSA-J"/>
                  <rdf:li rdf:resource="https://identifiers.org/metanetx.chemical/MNXM1363971"/>
                  <rdf:li rdf:resource="https://identifiers.org/biocyc/GALDIERIACYC:3-METHYL-CROTONYL-COA"/>
                  <rdf:li rdf:resource="https://identifiers.org/pubchem.compound/45266575"/>
                  </rdf:Bag>
              </bqbiol:is>
            </rdf:Description>
          </rdf:RDF>
        </annotation>
      </species>
      <species metaid="meta_m_3__45__METHYL__45__CROTONYL__45__COA_Mito__91__m__93__" id="m_3__45__METHYL__45__CROTONYL__45__COA_Mito__91__m__93__" name="3-methylcrotonyl-CoA // &amp;beta;-methylcrotonoyl-CoA // 3-methylbut-2-enoyl-CoA" compartment="m" hasOnlySubstanceUnits="false" boundaryCondition="false" constant="false" fbc:chemicalFormula="C26H38N7O17P3S" fbc:charge="-4" sboTerm="SBO:0000247">
        <annotation>
          <rdf:RDF>
            <rdf:Description rdf:about="#meta_m_3__45__METHYL__45__CROTONYL__45__COA_Mito__91__m__93__">
              <bqbiol:is>
                <rdf:Bag>
                  <rdf:li rdf:resource="https://identifiers.org/chebi/CHEBI:57344"/>
                  <rdf:li rdf:resource="https://identifiers.org/inchi/InChI=1S/C26H42N7O17P3S/c1-14(2)9-17(35)54-8-7-28-16(34)5-6-29-24(38)21(37)26(3,4)11-47-53(44,45)50-52(42,43)46-10-15-20(49-51(39,40)41)19(36)25(48-15)33-13-32-18-22(27)30-12-31-23(18)33/h9,12-13,15,19-21,25,36-37H,5-8,10-11H2,1-4H3,(H,28,34)(H,29,38)(H,42,43)(H,44,45)(H2,27,30,31)(H2,39,40,41)/p-4/t15-,19-,20-,21+,25-/m1/s1"/>
                  <rdf:li rdf:resource="https://identifiers.org/biocyc/META:3-METHYL-CROTONYL-COA"/>
                  <rdf:li rdf:resource="https://identifiers.org/seed.compound/cpd01966"/>
                  <rdf:li rdf:resource="https://identifiers.org/hmdb/HMDB0001493"/>
                  <rdf:li rdf:resource="https://identifiers.org/reactome/R-ALL-70744"/>
                  <rdf:li rdf:resource="https://identifiers.org/chebi/CHEBI:15486"/>
                  <rdf:li rdf:resource="https://identifiers.org/bigg.metabolite/3mb2coa"/>
                  <rdf:li rdf:resource="https://identifiers.org/kegg.compound/C03069"/>
                  <rdf:li rdf:resource="https://identifiers.org/inchikey/BXIPALATIYNHJN-ZMHDXICWSA-J"/>
                  <rdf:li rdf:resource="https://identifiers.org/metanetx.chemical/MNXM1363971"/>
                  <rdf:li rdf:resource="https://identifiers.org/biocyc/GALDIERIACYC:3-METHYL-CROTONYL-COA"/>
                  <rdf:li rdf:resource="https://identifiers.org/pubchem.compound/45266575"/>
                  </rdf:Bag>
              </bqbiol:is>
            </rdf:Description>
          </rdf:RDF>
        </annotation>
      </species>
      <species metaid="meta_m_3__45__OCTAPRENYL__45__4__45__HYDROXYBENZOATE_Cyto__91__c__93__" id="m_3__45__OCTAPRENYL__45__4__45__HYDROXYBENZOATE_Cyto__91__c__93__" name="3-octaprenyl-4-hydroxybenzoate" compartment="c" hasOnlySubstanceUnits="false" boundaryCondition="false" constant="false" fbc:chemicalFormula="C47H69O3" fbc:charge="-1" sboTerm="SBO:0000247">
        <annotation>
          <rdf:RDF>
            <rdf:Description rdf:about="#meta_m_3__45__OCTAPRENYL__45__4__45__HYDROXYBENZOATE_Cyto__91__c__93__">
              <bqbiol:is>
                <rdf:Bag>
                  <rdf:li rdf:resource="https://identifiers.org/chebi/CHEBI:1617"/>
                  <rdf:li rdf:resource="https://identifiers.org/inchi/InChI=1S/C47H70O3/c1-36(2)17-10-18-37(3)19-11-20-38(4)21-12-22-39(5)23-13-24-40(6)25-14-26-41(7)27-15-28-42(8)29-16-30-43(9)31-32-44-35-45(47(49)50)33-34-46(44)48/h17,19,21,23,25,27,29,31,33-35,48H,10-16,18,20,22,24,26,28,30,32H2,1-9H3,(H,49,50)/p-1/b37-19+,38-21+,39-23+,40-25+,41-27+,42-29+,43-31+"/>
                  <rdf:li rdf:resource="https://identifiers.org/inchikey/UTIBHEBNILDQKX-LQOKPSQISA-M"/>
                  <rdf:li rdf:resource="https://identifiers.org/biocyc/META:3-OCTAPRENYL-4-HYDROXYBENZOATE"/>
                  <rdf:li rdf:resource="https://identifiers.org/seed.compound/cpd03443"/>
                  <rdf:li rdf:resource="https://identifiers.org/metanetx.chemical/MNXM1368760"/>
                  <rdf:li rdf:resource="https://identifiers.org/chebi/CHEBI:50116"/>
                  <rdf:li rdf:resource="https://identifiers.org/biocyc/GALDIERIACYC:3-OCTAPRENYL-4-HYDROXYBENZOATE"/>
                  <rdf:li rdf:resource="https://identifiers.org/bigg.metabolite/46544"/>
                  <rdf:li rdf:resource="https://identifiers.org/pubchem.compound/54685638"/>
                  <rdf:li rdf:resource="https://identifiers.org/kegg.compound/C05809"/>
                </rdf:Bag>
              </bqbiol:is>
            </rdf:Description>
          </rdf:RDF>
        </annotation>
      </species>
      <species metaid="meta_m_3__45__oxo__45__decanoyl__45__ACPs_Plas__91__p__93__" id="m_3__45__oxo__45__decanoyl__45__ACPs_Plas__91__p__93__" name="3-oxo-decanoyl-ACPs_Plas" compartment="p" hasOnlySubstanceUnits="false" boundaryCondition="false" constant="false" fbc:chemicalFormula="R1C10H16O2" fbc:charge="-1" sboTerm="SBO:0000247"><annotation><rdf:RDF><rdf:Description rdf:about="#meta_m_3__45__oxo__45__decanoyl__45__ACPs_Plas__91__p__93__"><bqbiol:is><rdf:Bag><rdf:li rdf:resource="https://identifiers.org/metanetx.chemical/MNXM728593"/><rdf:li rdf:resource="https://identifiers.org/chebi/CHEBI:78464"/><rdf:li rdf:resource="https://identifiers.org/biocyc/META:3-oxo-decanoyl-ACPs"/><rdf:li rdf:resource="https://identifiers.org/biocyc/META:3-oxo-decanoyl-TYPE-I-FAS-ACPs"/></rdf:Bag></bqbiol:is></rdf:Description></rdf:RDF></annotation></species>
      <species metaid="meta_m_3__45__oxo__45__dodecanoyl__45__ACPs_Plas__91__p__93__" id="m_3__45__oxo__45__dodecanoyl__45__ACPs_Plas__91__p__93__" name="3-oxo-dodecanoyl-ACPs_Plas" compartment="p" hasOnlySubstanceUnits="false" boundaryCondition="false" constant="false" fbc:chemicalFormula="R1C12H20O2" fbc:charge="-1" sboTerm="SBO:0000247"><annotation><rdf:RDF><rdf:Description rdf:about="#meta_m_3__45__oxo__45__dodecanoyl__45__ACPs_Plas__91__p__93__"><bqbiol:is><rdf:Bag><rdf:li rdf:resource="https://identifiers.org/metanetx.chemical/MNXM728598"/><rdf:li rdf:resource="https://identifiers.org/chebi/CHEBI:78469"/><rdf:li rdf:resource="https://identifiers.org/chebi/CHEBI:83437"/><rdf:li rdf:resource="https://identifiers.org/biocyc/META:3-oxo-dodecanoyl-ACPs"/><rdf:li rdf:resource="https://identifiers.org/biocyc/META:3-oxo-dodecanoyl-TYPE-I-FAS-ACPs"/></rdf:Bag></bqbiol:is></rdf:Description></rdf:RDF></annotation></species>
      <species metaid="meta_m_3__45__oxo__45__hexanoyl__45__ACPs_Plas__91__p__93__" id="m_3__45__oxo__45__hexanoyl__45__ACPs_Plas__91__p__93__" name="3-oxo-hexanoyl-ACPs_Plas" compartment="p" hasOnlySubstanceUnits="false" boundaryCondition="false" constant="false" fbc:chemicalFormula="R1C6H8O2" fbc:charge="-1" sboTerm="SBO:0000247"><annotation><rdf:RDF><rdf:Description rdf:about="#meta_m_3__45__oxo__45__hexanoyl__45__ACPs_Plas__91__p__93__"><bqbiol:is><rdf:Bag><rdf:li rdf:resource="https://identifiers.org/metanetx.chemical/MNXM728606"/><rdf:li rdf:resource="https://identifiers.org/chebi/CHEBI:78456"/><rdf:li rdf:resource="https://identifiers.org/biocyc/META:3-oxo-hexanoyl-ACPs"/><rdf:li rdf:resource="https://identifiers.org/biocyc/META:3-oxo-hexanoyl-TYPE-I-FAS-ACPs"/></rdf:Bag></bqbiol:is></rdf:Description></rdf:RDF></annotation></species>
      <species metaid="meta_m_3__45__oxo__45__myristoyl__45__ACPs_Plas__91__p__93__" id="m_3__45__oxo__45__myristoyl__45__ACPs_Plas__91__p__93__" name="3-oxo-myristoyl-ACPs_Plas" compartment="p" hasOnlySubstanceUnits="false" boundaryCondition="false" constant="false" fbc:chemicalFormula="R1C14H24O2" fbc:charge="-1" sboTerm="SBO:0000247"><annotation><rdf:RDF><rdf:Description rdf:about="#meta_m_3__45__oxo__45__myristoyl__45__ACPs_Plas__91__p__93__"><bqbiol:is><rdf:Bag><rdf:li rdf:resource="https://identifiers.org/metanetx.chemical/MNXM728613"/><rdf:li rdf:resource="https://identifiers.org/chebi/CHEBI:78473"/><rdf:li rdf:resource="https://identifiers.org/biocyc/META:3-oxo-myristoyl-ACPs"/><rdf:li rdf:resource="https://identifiers.org/biocyc/META:3-oxo-myristoyl-TYPE-I-FAS-ACPs"/></rdf:Bag></bqbiol:is></rdf:Description></rdf:RDF></annotation></species>
      <species metaid="meta_m_3__45__Oxo__45__octanoyl__45__ACPs_Plas__91__p__93__" id="m_3__45__Oxo__45__octanoyl__45__ACPs_Plas__91__p__93__" name="3-Oxo-octanoyl-ACPs_Plas" compartment="p" hasOnlySubstanceUnits="false" boundaryCondition="false" constant="false" fbc:chemicalFormula="R1C8H12O2" fbc:charge="-1" sboTerm="SBO:0000247"><annotation><rdf:RDF><rdf:Description rdf:about="#meta_m_3__45__Oxo__45__octanoyl__45__ACPs_Plas__91__p__93__"><bqbiol:is><rdf:Bag><rdf:li rdf:resource="https://identifiers.org/metanetx.chemical/MNXM728610"/><rdf:li rdf:resource="https://identifiers.org/chebi/CHEBI:78460"/><rdf:li rdf:resource="https://identifiers.org/biocyc/META:3-Oxo-octanoyl-ACPs"/><rdf:li rdf:resource="https://identifiers.org/biocyc/META:3-Oxo-octanoyl-TYPE-I-FAS-ACPs"/></rdf:Bag></bqbiol:is></rdf:Description></rdf:RDF></annotation></species>
      <species metaid="meta_m_3__45__oxo__45__palmitoyl__45__ACPs_Plas__91__p__93__" id="m_3__45__oxo__45__palmitoyl__45__ACPs_Plas__91__p__93__" name="3-oxo-palmitoyl-ACPs_Plas" compartment="p" hasOnlySubstanceUnits="false" boundaryCondition="false" constant="false" fbc:chemicalFormula="R1C16H28O2" fbc:charge="-1" sboTerm="SBO:0000247"><annotation><rdf:RDF><rdf:Description rdf:about="#meta_m_3__45__oxo__45__palmitoyl__45__ACPs_Plas__91__p__93__"><bqbiol:is><rdf:Bag><rdf:li rdf:resource="https://identifiers.org/metanetx.chemical/MNXM728602"/><rdf:li rdf:resource="https://identifiers.org/chebi/CHEBI:78478"/><rdf:li rdf:resource="https://identifiers.org/biocyc/META:3-oxo-palmitoyl-ACPs"/><rdf:li rdf:resource="https://identifiers.org/biocyc/META:3-oxo-palmitoyl-TYPE-I-FAS-ACPs"/></rdf:Bag></bqbiol:is></rdf:Description></rdf:RDF></annotation></species>
      <species metaid="meta_m_3__45__oxo__45__stearoyl__45__ACPs_Plas__91__p__93__" id="m_3__45__oxo__45__stearoyl__45__ACPs_Plas__91__p__93__" name="3-oxo-stearoyl-ACPs_Plas" compartment="p" hasOnlySubstanceUnits="false" boundaryCondition="false" constant="false" fbc:chemicalFormula="R1C18H32O2" fbc:charge="-1" sboTerm="SBO:0000247"><annotation><rdf:RDF><rdf:Description rdf:about="#meta_m_3__45__oxo__45__stearoyl__45__ACPs_Plas__91__p__93__"><bqbiol:is><rdf:Bag><rdf:li rdf:resource="https://identifiers.org/metanetx.chemical/MNXM725967"/><rdf:li rdf:resource="https://identifiers.org/chebi/CHEBI:78487"/><rdf:li rdf:resource="https://identifiers.org/biocyc/META:3-oxo-octadecanoyl-TYPE-I-FAS-ACPs"/><rdf:li rdf:resource="https://identifiers.org/biocyc/META:3-oxo-stearoyl-ACPs"/></rdf:Bag></bqbiol:is></rdf:Description></rdf:RDF></annotation></species>
      <species metaid="meta_m_3__45__OXOADIPATE__45__ENOL__45__LACTONE_Cyto__91__c__93__" id="m_3__45__OXOADIPATE__45__ENOL__45__LACTONE_Cyto__91__c__93__" name="3-oxoadipate enol lactone // 5-oxo-4,5-dihydrofuran-2-acetate // 4,5-dihydro-5-oxofuran-2-acetate // 2-oxo-2,3-dihydrofuran-5-acetate // 2,3-dihydro-2-oxofuran-5-acetate // &amp;beta;-ketoadipate-enol-lactone // enol-lactone" compartment="c" hasOnlySubstanceUnits="false" boundaryCondition="false" constant="false" fbc:chemicalFormula="C6H5O4" fbc:charge="-1" sboTerm="SBO:0000247">
        <annotation>
          <rdf:RDF>
            <rdf:Description rdf:about="#meta_m_3__45__OXOADIPATE__45__ENOL__45__LACTONE_Cyto__91__c__93__">
              <bqbiol:is>
                <rdf:Bag>
                  <rdf:li rdf:resource="https://identifiers.org/chebi/CHEBI:58425"/>
                  <rdf:li rdf:resource="https://identifiers.org/inchi/InChI=1S/C6H6O4/c7-5(8)3-4-1-2-6(9)10-4/h1H,2-3H2,(H,7,8)/p-1"/>
                  <rdf:li rdf:resource="https://identifiers.org/seed.compound/cpd02255"/>
                  <rdf:li rdf:resource="https://identifiers.org/kegg.compound/C03586"/>
                  <rdf:li rdf:resource="https://identifiers.org/inchikey/ZPEHSARSWGDCEX-UHFFFAOYSA-M"/>
                  <rdf:li rdf:resource="https://identifiers.org/chebi/CHEBI:18267"/>
                  <rdf:li rdf:resource="https://identifiers.org/biocyc/META:3-OXOADIPATE-ENOL-LACTONE"/>
                  <rdf:li rdf:resource="https://identifiers.org/metanetx.chemical/MNXM829"/>
                  <rdf:li rdf:resource="https://identifiers.org/bigg.metabolite/5odhf2a"/>
                  <rdf:li rdf:resource="https://identifiers.org/biocyc/GALDIERIACYC:3-OXOADIPATE-ENOL-LACTONE"/>
                  <rdf:li rdf:resource="https://identifiers.org/pubchem.compound/23615198"/>
                </rdf:Bag>
              </bqbiol:is>
            </rdf:Description>
          </rdf:RDF>
        </annotation>
      </species>
      <species metaid="meta_m_3__45__OXOPALMITOYL__45__COA_Cyto__91__c__93__" id="m_3__45__OXOPALMITOYL__45__COA_Cyto__91__c__93__" name="3-oxo-palmitoyl-CoA // 3-keto-palmitoyl-CoA // 3-oxohexadecanoyl-CoA" compartment="c" hasOnlySubstanceUnits="false" boundaryCondition="false" constant="false" fbc:chemicalFormula="C37H60N7O18P3S" fbc:charge="-4" sboTerm="SBO:0000247">
        <annotation>
          <rdf:RDF>
            <rdf:Description rdf:about="#meta_m_3__45__OXOPALMITOYL__45__COA_Cyto__91__c__93__">
              <bqbiol:is>
                <rdf:Bag>
                  <rdf:li rdf:resource="https://identifiers.org/chebi/CHEBI:57349"/>
                  <rdf:li rdf:resource="https://identifiers.org/inchi/InChI=1S/C37H64N7O18P3S/c1-4-5-6-7-8-9-10-11-12-13-14-15-25(45)20-28(47)66-19-18-39-27(46)16-17-40-35(50)32(49)37(2,3)22-59-65(56,57)62-64(54,55)58-21-26-31(61-63(51,52)53)30(48)36(60-26)44-24-43-29-33(38)41-23-42-34(29)44/h23-24,26,30-32,36,48-49H,4-22H2,1-3H3,(H,39,46)(H,40,50)(H,54,55)(H,56,57)(H2,38,41,42)(H2,51,52,53)/p-4/t26-,30-,31-,32+,36-/m1/s1"/>
                  <rdf:li rdf:resource="https://identifiers.org/bigg.metabolite/3ohdcoa"/>
                  <rdf:li rdf:resource="https://identifiers.org/kegg.compound/C05259"/>
                  <rdf:li rdf:resource="https://identifiers.org/seed.compound/cpd03114"/>
                  <rdf:li rdf:resource="https://identifiers.org/biocyc/META:3-OXOPALMITOYL-COA"/>
                  <rdf:li rdf:resource="https://identifiers.org/inchikey/NQMPLXPCRJOSHL-BBECNAHFSA-J"/>
                  <rdf:li rdf:resource="https://identifiers.org/reactome/R-ALL-77302"/>
                  <rdf:li rdf:resource="https://identifiers.org/metanetx.chemical/MNXM1104713"/>
                  <rdf:li rdf:resource="https://identifiers.org/chebi/CHEBI:15491"/>
                  <rdf:li rdf:resource="https://identifiers.org/biocyc/GALDIERIACYC:3-OXOPALMITOYL-COA"/>
                  <rdf:li rdf:resource="https://identifiers.org/hmdb/HMDB0006402"/>
                  <rdf:li rdf:resource="https://identifiers.org/bigg.metabolite/45445"/>
                  <rdf:li rdf:resource="https://identifiers.org/pubchem.compound/25244191"/>
                </rdf:Bag>
              </bqbiol:is>
            </rdf:Description>
          </rdf:RDF>
        </annotation>
      </species>
      <species metaid="meta_m_3__45__OXOPALMITOYL__45__COA_Pero__91__x__93__" id="m_3__45__OXOPALMITOYL__45__COA_Pero__91__x__93__" name="3-oxo-palmitoyl-CoA // 3-keto-palmitoyl-CoA // 3-oxohexadecanoyl-CoA" compartment="x" hasOnlySubstanceUnits="false" boundaryCondition="false" constant="false" fbc:chemicalFormula="C37H60N7O18P3S" fbc:charge="-4" sboTerm="SBO:0000247">
        <annotation>
          <rdf:RDF>
            <rdf:Description rdf:about="#meta_m_3__45__OXOPALMITOYL__45__COA_Pero__91__x__93__">
              <bqbiol:is>
                <rdf:Bag>
                  <rdf:li rdf:resource="https://identifiers.org/chebi/CHEBI:57349"/>
                  <rdf:li rdf:resource="https://identifiers.org/inchi/InChI=1S/C37H64N7O18P3S/c1-4-5-6-7-8-9-10-11-12-13-14-15-25(45)20-28(47)66-19-18-39-27(46)16-17-40-35(50)32(49)37(2,3)22-59-65(56,57)62-64(54,55)58-21-26-31(61-63(51,52)53)30(48)36(60-26)44-24-43-29-33(38)41-23-42-34(29)44/h23-24,26,30-32,36,48-49H,4-22H2,1-3H3,(H,39,46)(H,40,50)(H,54,55)(H,56,57)(H2,38,41,42)(H2,51,52,53)/p-4/t26-,30-,31-,32+,36-/m1/s1"/>
                  <rdf:li rdf:resource="https://identifiers.org/bigg.metabolite/3ohdcoa"/>
                  <rdf:li rdf:resource="https://identifiers.org/kegg.compound/C05259"/>
                  <rdf:li rdf:resource="https://identifiers.org/seed.compound/cpd03114"/>
                  <rdf:li rdf:resource="https://identifiers.org/biocyc/META:3-OXOPALMITOYL-COA"/>
                  <rdf:li rdf:resource="https://identifiers.org/inchikey/NQMPLXPCRJOSHL-BBECNAHFSA-J"/>
                  <rdf:li rdf:resource="https://identifiers.org/reactome/R-ALL-77302"/>
                  <rdf:li rdf:resource="https://identifiers.org/metanetx.chemical/MNXM1104713"/>
                  <rdf:li rdf:resource="https://identifiers.org/chebi/CHEBI:15491"/>
                  <rdf:li rdf:resource="https://identifiers.org/biocyc/GALDIERIACYC:3-OXOPALMITOYL-COA"/>
                  <rdf:li rdf:resource="https://identifiers.org/hmdb/HMDB0006402"/>
                  <rdf:li rdf:resource="https://identifiers.org/bigg.metabolite/45445"/>
                  <rdf:li rdf:resource="https://identifiers.org/pubchem.compound/25244191"/>
                </rdf:Bag>
              </bqbiol:is>
            </rdf:Description>
          </rdf:RDF>
        </annotation>
      </species>
      <species metaid="meta_m_3__45__P__45__HYDROXYPYRUVATE_Plas__91__p__93__" id="m_3__45__P__45__HYDROXYPYRUVATE_Plas__91__p__93__" name="3-phospho-hydroxypyruvate // phosphohydroxypyruvate // 3-phosphonooxypyruvate // 3-P-hydroxypyruvate // 3-p-OH-pyr // 3-phosphohydroxypyruvate // 3-p-OH-pyruvate // 3-p-hydroxy-pyr // 3-phosphohydroxy-pyr // phosphohydroxypyruate" compartment="p" hasOnlySubstanceUnits="false" boundaryCondition="false" constant="false" fbc:chemicalFormula="C3H2O7P" fbc:charge="-3" sboTerm="SBO:0000247">
        <annotation>
          <rdf:RDF>
            <rdf:Description rdf:about="#meta_m_3__45__P__45__HYDROXYPYRUVATE_Plas__91__p__93__">
              <bqbiol:is>
                <rdf:Bag>
                  <rdf:li rdf:resource="https://identifiers.org/chebi/CHEBI:18110"/>
                  <rdf:li rdf:resource="https://identifiers.org/inchi/InChI=1S/C3H5O7P/c4-2(3(5)6)1-10-11(7,8)9/h1H2,(H,5,6)(H2,7,8,9)/p-3"/>
                  <rdf:li rdf:resource="https://identifiers.org/bigg.metabolite/3php"/>
                  <rdf:li rdf:resource="https://identifiers.org/reactome/R-ALL-977329"/>
                  <rdf:li rdf:resource="https://identifiers.org/inchikey/LFLUCDOSQPJJBE-UHFFFAOYSA-K"/>
                  <rdf:li rdf:resource="https://identifiers.org/metanetx.chemical/MNXM541"/>
                  <rdf:li rdf:resource="https://identifiers.org/hmdb/HMDB0001024"/>
                  <rdf:li rdf:resource="https://identifiers.org/hmdb/HMDB0304153"/>
                  <rdf:li rdf:resource="https://identifiers.org/seed.compound/cpd02069"/>
                  <rdf:li rdf:resource="https://identifiers.org/kegg.compound/C03232"/>
                  <rdf:li rdf:resource="https://identifiers.org/chebi/CHEBI:30933"/>
                  <rdf:li rdf:resource="https://identifiers.org/biocyc/META:3-P-HYDROXYPYRUVATE"/>
                  <rdf:li rdf:resource="https://identifiers.org/biocyc/GALDIERIACYC:3-P-HYDROXYPYRUVATE"/>
                  <rdf:li rdf:resource="https://identifiers.org/bigg.metabolite/41453"/>
                  <rdf:li rdf:resource="https://identifiers.org/pubchem.compound/5460375"/>
                </rdf:Bag>
              </bqbiol:is>
            </rdf:Description>
          </rdf:RDF>
        </annotation>
      </species>
      <species metaid="meta_m_3__45__P__45__SERINE_Plas__91__p__93__" id="m_3__45__P__45__SERINE_Plas__91__p__93__" name="3-phospho-L-serine // O-phospho-L-serine // L-serine phosphate // phosphoryl-L-serine // L-seryl phosphate // L-serine-3P // L-serine 3-phosphate // 3-phospho-L-serine" compartment="p" hasOnlySubstanceUnits="false" boundaryCondition="false" constant="false" fbc:chemicalFormula="C3H6NO6P" fbc:charge="-2" sboTerm="SBO:0000247">
        <annotation>
          <rdf:RDF>
            <rdf:Description rdf:about="#meta_m_3__45__P__45__SERINE_Plas__91__p__93__">
              <bqbiol:is>
                <rdf:Bag>
                  <rdf:li rdf:resource="https://identifiers.org/chebi/CHEBI:57524"/>
                  <rdf:li rdf:resource="https://identifiers.org/inchi/InChI=1S/C3H8NO6P/c4-2(3(5)6)1-10-11(7,8)9/h2H,1,4H2,(H,5,6)(H2,7,8,9)/p-2/t2-/m0/s1"/>
                  <rdf:li rdf:resource="https://identifiers.org/chebi/CHEBI:15811"/>
                  <rdf:li rdf:resource="https://identifiers.org/inchikey/BZQFBWGGLXLEPQ-REOHCLBHSA-L"/>
                  <rdf:li rdf:resource="https://identifiers.org/hmdb/HMDB0000272"/>
                  <rdf:li rdf:resource="https://identifiers.org/bigg.metabolite/pser"/>
                  <rdf:li rdf:resource="https://identifiers.org/kegg.compound/C01005"/>
                  <rdf:li rdf:resource="https://identifiers.org/reactome/R-ALL-936706"/>
                  <rdf:li rdf:resource="https://identifiers.org/seed.compound/cpd00738"/>
                  <rdf:li rdf:resource="https://identifiers.org/bigg.metabolite/pser__L"/>
                  <rdf:li rdf:resource="https://identifiers.org/metanetx.chemical/MNXM1094062"/>
                  <rdf:li rdf:resource="https://identifiers.org/biocyc/META:3-P-SERINE"/>
                  <rdf:li rdf:resource="https://identifiers.org/biocyc/GALDIERIACYC:3-P-SERINE"/>
                  <rdf:li rdf:resource="https://identifiers.org/bigg.metabolite/36594"/>
                  <rdf:li rdf:resource="https://identifiers.org/pubchem.compound/7059387"/>
                </rdf:Bag>
              </bqbiol:is>
            </rdf:Description>
          </rdf:RDF>
        </annotation>
      </species>
      <species metaid="meta_m_3__45__SULFINOALANINE_Cyto__91__c__93__" id="m_3__45__SULFINOALANINE_Cyto__91__c__93__" name="3-SULFINOALANINE_Cyto" compartment="c" hasOnlySubstanceUnits="false" boundaryCondition="false" constant="false" fbc:chemicalFormula="C3H6N1O4S1" fbc:charge="-1" sboTerm="SBO:0000247"><annotation><rdf:RDF><rdf:Description rdf:about="#meta_m_3__45__SULFINOALANINE_Cyto__91__c__93__"><bqbiol:is><rdf:Bag><rdf:li rdf:resource="https://identifiers.org/metanetx.chemical/MNXM1364516"/><rdf:li rdf:resource="https://identifiers.org/chebi/CHEBI:16345"/><rdf:li rdf:resource="https://identifiers.org/chebi/CHEBI:224037"/><rdf:li rdf:resource="https://identifiers.org/chebi/CHEBI:61085"/><rdf:li rdf:resource="https://identifiers.org/bigg.metabolite/3sala"/><rdf:li rdf:resource="https://identifiers.org/hmdb/HMDB0000996"/><rdf:li rdf:resource="https://identifiers.org/kegg.compound/C00606"/><rdf:li rdf:resource="https://identifiers.org/biocyc/META:3-SULFINOALANINE"/><rdf:li rdf:resource="https://identifiers.org/reactome/R-ALL-1614519"/><rdf:li rdf:resource="https://identifiers.org/reactome/R-ALL-6787748"/><rdf:li rdf:resource="https://identifiers.org/seed.compound/cpd00467"/></rdf:Bag></bqbiol:is></rdf:Description></rdf:RDF></annotation></species>
      <species metaid="meta_m_3__45__SULFINOALANINE_Plas__91__p__93__" id="m_3__45__SULFINOALANINE_Plas__91__p__93__" name="3-SULFINOALANINE_Plas" compartment="p" hasOnlySubstanceUnits="false" boundaryCondition="false" constant="false" fbc:chemicalFormula="C3H6N1O4S1" fbc:charge="-1" sboTerm="SBO:0000247"><annotation><rdf:RDF><rdf:Description rdf:about="#meta_m_3__45__SULFINOALANINE_Plas__91__p__93__"><bqbiol:is><rdf:Bag><rdf:li rdf:resource="https://identifiers.org/metanetx.chemical/MNXM1364516"/><rdf:li rdf:resource="https://identifiers.org/chebi/CHEBI:16345"/><rdf:li rdf:resource="https://identifiers.org/chebi/CHEBI:224037"/><rdf:li rdf:resource="https://identifiers.org/chebi/CHEBI:61085"/><rdf:li rdf:resource="https://identifiers.org/bigg.metabolite/3sala"/><rdf:li rdf:resource="https://identifiers.org/hmdb/HMDB0000996"/><rdf:li rdf:resource="https://identifiers.org/kegg.compound/C00606"/><rdf:li rdf:resource="https://identifiers.org/biocyc/META:3-SULFINOALANINE"/><rdf:li rdf:resource="https://identifiers.org/reactome/R-ALL-1614519"/><rdf:li rdf:resource="https://identifiers.org/reactome/R-ALL-6787748"/><rdf:li rdf:resource="https://identifiers.org/seed.compound/cpd00467"/></rdf:Bag></bqbiol:is></rdf:Description></rdf:RDF></annotation></species>
      <species metaid="meta_m_3__45__SULFINYL__45__PYRUVATE_Cyto__91__c__93__" id="m_3__45__SULFINYL__45__PYRUVATE_Cyto__91__c__93__" name="3-SULFINYL-PYRUVATE_Cyto" compartment="c" hasOnlySubstanceUnits="false" boundaryCondition="false" constant="false" fbc:chemicalFormula="C3H2O5S1" fbc:charge="-2" sboTerm="SBO:0000247"><annotation><rdf:RDF><rdf:Description rdf:about="#meta_m_3__45__SULFINYL__45__PYRUVATE_Cyto__91__c__93__"><bqbiol:is><rdf:Bag><rdf:li rdf:resource="https://identifiers.org/metanetx.chemical/MNXM2484"/><rdf:li rdf:resource="https://identifiers.org/chebi/CHEBI:140699"/><rdf:li rdf:resource="https://identifiers.org/chebi/CHEBI:1665"/><rdf:li rdf:resource="https://identifiers.org/bigg.metabolite/3snpyr"/><rdf:li rdf:resource="https://identifiers.org/hmdb/HMDB0001405"/><rdf:li rdf:resource="https://identifiers.org/kegg.compound/C05527"/><rdf:li rdf:resource="https://identifiers.org/biocyc/META:3-SULFINYL-PYRUVATE"/><rdf:li rdf:resource="https://identifiers.org/seed.compound/cpd03284"/></rdf:Bag></bqbiol:is></rdf:Description></rdf:RDF></annotation></species>
      <species metaid="meta_m_3__45__SULFINYL__45__PYRUVATE_Mito__91__m__93__" id="m_3__45__SULFINYL__45__PYRUVATE_Mito__91__m__93__" name="3-SULFINYL-PYRUVATE_Mito" compartment="m" hasOnlySubstanceUnits="false" boundaryCondition="false" constant="false" fbc:chemicalFormula="C3H2O5S1" fbc:charge="-2" sboTerm="SBO:0000247"><annotation><rdf:RDF><rdf:Description rdf:about="#meta_m_3__45__SULFINYL__45__PYRUVATE_Mito__91__m__93__"><bqbiol:is><rdf:Bag><rdf:li rdf:resource="https://identifiers.org/metanetx.chemical/MNXM2484"/><rdf:li rdf:resource="https://identifiers.org/chebi/CHEBI:140699"/><rdf:li rdf:resource="https://identifiers.org/chebi/CHEBI:1665"/><rdf:li rdf:resource="https://identifiers.org/bigg.metabolite/3snpyr"/><rdf:li rdf:resource="https://identifiers.org/hmdb/HMDB0001405"/><rdf:li rdf:resource="https://identifiers.org/kegg.compound/C05527"/><rdf:li rdf:resource="https://identifiers.org/biocyc/META:3-SULFINYL-PYRUVATE"/><rdf:li rdf:resource="https://identifiers.org/seed.compound/cpd03284"/></rdf:Bag></bqbiol:is></rdf:Description></rdf:RDF></annotation></species>
      <species metaid="meta_m_3__45__SULFINYL__45__PYRUVATE_Plas__91__p__93__" id="m_3__45__SULFINYL__45__PYRUVATE_Plas__91__p__93__" name="3-SULFINYL-PYRUVATE_Plas" compartment="p" hasOnlySubstanceUnits="false" boundaryCondition="false" constant="false" fbc:chemicalFormula="C3H2O5S1" fbc:charge="-2" sboTerm="SBO:0000247"><annotation><rdf:RDF><rdf:Description rdf:about="#meta_m_3__45__SULFINYL__45__PYRUVATE_Plas__91__p__93__"><bqbiol:is><rdf:Bag><rdf:li rdf:resource="https://identifiers.org/metanetx.chemical/MNXM2484"/><rdf:li rdf:resource="https://identifiers.org/chebi/CHEBI:140699"/><rdf:li rdf:resource="https://identifiers.org/chebi/CHEBI:1665"/><rdf:li rdf:resource="https://identifiers.org/bigg.metabolite/3snpyr"/><rdf:li rdf:resource="https://identifiers.org/hmdb/HMDB0001405"/><rdf:li rdf:resource="https://identifiers.org/kegg.compound/C05527"/><rdf:li rdf:resource="https://identifiers.org/biocyc/META:3-SULFINYL-PYRUVATE"/><rdf:li rdf:resource="https://identifiers.org/seed.compound/cpd03284"/></rdf:Bag></bqbiol:is></rdf:Description></rdf:RDF></annotation></species>
      <species metaid="meta_m_34__45__DIHYDROXYPHENYLACETALDEHYDE_Cyto__91__c__93__" id="m_34__45__DIHYDROXYPHENYLACETALDEHYDE_Cyto__91__c__93__" name="3,4-dihydroxyphenylacetaldehyde // protocatechuatealdehyde" compartment="c" hasOnlySubstanceUnits="false" boundaryCondition="false" constant="false" fbc:chemicalFormula="C8H8O3" fbc:charge="0" sboTerm="SBO:0000247">
        <annotation>
          <rdf:RDF>
            <rdf:Description rdf:about="#meta_m_34__45__DIHYDROXYPHENYLACETALDEHYDE_Cyto__91__c__93__">
              <bqbiol:is>
                <rdf:Bag>
                  <rdf:li rdf:resource="https://identifiers.org/chebi/CHEBI:27978"/>
                  <rdf:li rdf:resource="https://identifiers.org/inchi/InChI=1S/C8H8O3/c9-4-3-6-1-2-7(10)8(11)5-6/h1-2,4-5,10-11H,3H2"/>
                  <rdf:li rdf:resource="https://identifiers.org/seed.compound/cpd02500"/>
                  <rdf:li rdf:resource="https://identifiers.org/kegg.compound/C04043"/>
                  <rdf:li rdf:resource="https://identifiers.org/metanetx.chemical/MNXM1401"/>
                  <rdf:li rdf:resource="https://identifiers.org/inchikey/IADQVXRMSNIUEL-UHFFFAOYSA-N"/>
                  <rdf:li rdf:resource="https://identifiers.org/biocyc/META:34-DIHYDROXYPHENYLACETALDEHYDE"/>
                  <rdf:li rdf:resource="https://identifiers.org/bigg.metabolite/34dhpac"/>
                  <rdf:li rdf:resource="https://identifiers.org/hmdb/HMDB0003791"/>
                  <rdf:li rdf:resource="https://identifiers.org/biocyc/GALDIERIACYC:34-DIHYDROXYPHENYLACETALDEHYDE"/>
                  <rdf:li rdf:resource="https://identifiers.org/bigg.metabolite/43022"/>
                  <rdf:li rdf:resource="https://identifiers.org/pubchem.compound/119219"/>
                </rdf:Bag>
              </bqbiol:is>
            </rdf:Description>
          </rdf:RDF>
        </annotation>
      </species>
      <species metaid="meta_m_3OH__45__4P__45__OH__45__ALPHA__45__KETOBUTYRATE_Cyto__91__c__93__" id="m_3OH__45__4P__45__OH__45__ALPHA__45__KETOBUTYRATE_Cyto__91__c__93__" name="(3R)-3-hydroxy-2-oxo-4 phosphonooxybutanoate // 3-hydroxy-4-phospho-hydroxy-&amp;alpha;-ketobutyrate // 2-oxo-3-hydroxy-4-phosphobutanoate" compartment="c" hasOnlySubstanceUnits="false" boundaryCondition="false" constant="false" fbc:chemicalFormula="C4H4O8P" fbc:charge="-3" sboTerm="SBO:0000247">
        <annotation>
          <rdf:RDF>
            <rdf:Description rdf:about="#meta_m_3OH__45__4P__45__OH__45__ALPHA__45__KETOBUTYRATE_Cyto__91__c__93__">
              <bqbiol:is>
                <rdf:Bag>
                  <rdf:li rdf:resource="https://identifiers.org/chebi/CHEBI:58538"/>
                  <rdf:li rdf:resource="https://identifiers.org/inchi/InChI=1S/C4H7O8P/c5-2(3(6)4(7)8)1-12-13(9,10)11/h2,5H,1H2,(H,7,8)(H2,9,10,11)/p-3/t2-/m1/s1"/>
                  <rdf:li rdf:resource="https://identifiers.org/seed.compound/cpd03606"/>
                  <rdf:li rdf:resource="https://identifiers.org/biocyc/META:3OH-4P-OH-ALPHA-KETOBUTYRATE"/>
                  <rdf:li rdf:resource="https://identifiers.org/bigg.metabolite/ohpb"/>
                  <rdf:li rdf:resource="https://identifiers.org/hmdb/HMDB0006801"/>
                  <rdf:li rdf:resource="https://identifiers.org/metanetx.chemical/MNXM1514"/>
                  <rdf:li rdf:resource="https://identifiers.org/inchikey/MZJFVXDTNBHTKZ-UWTATZPHSA-K"/>
                  <rdf:li rdf:resource="https://identifiers.org/chebi/CHEBI:27951"/>
                  <rdf:li rdf:resource="https://identifiers.org/kegg.compound/C06054"/>
                  <rdf:li rdf:resource="https://identifiers.org/biocyc/GALDIERIACYC:3OH-4P-OH-ALPHA-KETOBUTYRATE"/>
                  <rdf:li rdf:resource="https://identifiers.org/pubchem.compound/45266680"/>
                  <rdf:li rdf:resource="https://identifiers.org/bigg.metabolite/1447403"/>
                </rdf:Bag>
              </bqbiol:is>
            </rdf:Description>
          </rdf:RDF>
        </annotation>
      </species>
      <species metaid="meta_m_3Z__45__PHYCOCYANOBILIN_Cyto__91__c__93__" id="m_3Z__45__PHYCOCYANOBILIN_Cyto__91__c__93__" name="3Z-PHYCOCYANOBILIN_Cyto" compartment="c" hasOnlySubstanceUnits="false" boundaryCondition="false" constant="false" fbc:chemicalFormula="C33H36O6N4" fbc:charge="-2" sboTerm="SBO:0000247"><annotation><rdf:RDF><rdf:Description rdf:about="#meta_m_3Z__45__PHYCOCYANOBILIN_Cyto__91__c__93__"><bqbiol:is><rdf:Bag><rdf:li rdf:resource="https://identifiers.org/metanetx.chemical/MNXM733826"/><rdf:li rdf:resource="https://identifiers.org/kegg.compound/C05786"/><rdf:li rdf:resource="https://identifiers.org/biocyc/META:3Z-PHYCOCYANOBILIN"/><rdf:li rdf:resource="https://identifiers.org/seed.compound/cpd03427"/></rdf:Bag></bqbiol:is></rdf:Description></rdf:RDF></annotation></species>
      <species metaid="meta_m_3Z__45__PHYCOCYANOBILIN_Plas__91__p__93__" id="m_3Z__45__PHYCOCYANOBILIN_Plas__91__p__93__" name="3Z-PHYCOCYANOBILIN_Plas" compartment="p" hasOnlySubstanceUnits="false" boundaryCondition="false" constant="false" fbc:chemicalFormula="C33H36O6N4" fbc:charge="-2" sboTerm="SBO:0000247"><annotation><rdf:RDF><rdf:Description rdf:about="#meta_m_3Z__45__PHYCOCYANOBILIN_Plas__91__p__93__"><bqbiol:is><rdf:Bag><rdf:li rdf:resource="https://identifiers.org/metanetx.chemical/MNXM733826"/><rdf:li rdf:resource="https://identifiers.org/kegg.compound/C05786"/><rdf:li rdf:resource="https://identifiers.org/biocyc/META:3Z-PHYCOCYANOBILIN"/><rdf:li rdf:resource="https://identifiers.org/seed.compound/cpd03427"/></rdf:Bag></bqbiol:is></rdf:Description></rdf:RDF></annotation></species>
      <species metaid="meta_m_3Z__45__PHYCOERYTHROBILIN_Plas__91__p__93__" id="m_3Z__45__PHYCOERYTHROBILIN_Plas__91__p__93__" name="(3Z)-phycoerythrobilin" compartment="p" hasOnlySubstanceUnits="false" boundaryCondition="false" constant="false" fbc:chemicalFormula="C33H36N4O6" fbc:charge="-2" sboTerm="SBO:0000247">
        <annotation>
          <rdf:RDF>
            <rdf:Description rdf:about="#meta_m_3Z__45__PHYCOERYTHROBILIN_Plas__91__p__93__">
              <bqbiol:is>
                <rdf:Bag>
                  <rdf:li rdf:resource="https://identifiers.org/chebi/CHEBI:57438"/>
                  <rdf:li rdf:resource="https://identifiers.org/inchi/InChI=1S/C33H38N4O6/c1-7-20-19(6)32(42)37-27(20)14-25-18(5)23(10-12-31(40)41)29(35-25)15-28-22(9-11-30(38)39)17(4)24(34-28)13-26-16(3)21(8-2)33(43)36-26/h7-8,14-15,19,26,35H,2,9-13H2,1,3-6H3,(H,36,43)(H,37,42)(H,38,39)(H,40,41)/p-2/b20-7-,27-14-,28-15-/t19-,26-/m1/s1"/>
                  <rdf:li rdf:resource="https://identifiers.org/metanetx.chemical/MNXM733863"/>
                  <rdf:li rdf:resource="https://identifiers.org/inchi/InChI=1S/C33H38N4O6/c1-7-20-19(6)32(42)37-27(20)14-25-18(5)23(10-12-31(40)41)29(35-25)15-28-22(9-11-30(38)39)17(4)24(34-28)13-26-16(3)21(8-2)33(43)36-26/h7-8,14-15,19,26,34H,2,9-13H2,1,3-6H3,(H,36,43)(H,37,42)(H,38,39)(H,40,41)/p-2/b20-7-,27-14-,29-15-"/>
                  <rdf:li rdf:resource="https://identifiers.org/inchikey/CNEWLWMGPFUJPG-SEJZCTRTSA-L"/>
                  <rdf:li rdf:resource="https://identifiers.org/biocyc/GALDIERIACYC:3Z-PHYCOERYTHROBILIN"/>
                  <rdf:li rdf:resource="https://identifiers.org/pubchem.compound/91820182"/>
                  <rdf:li rdf:resource="https://identifiers.org/inchikey/IGJXAXFFKKRFKU-ISRBKNAYSA-L"/>
                </rdf:Bag>
              </bqbiol:is>
            </rdf:Description>
          </rdf:RDF>
        </annotation>
      </species>
      <species metaid="meta_m_4__45__AMINO__45__4__45__DEOXYCHORISMATE_Plas__91__p__93__" id="m_4__45__AMINO__45__4__45__DEOXYCHORISMATE_Plas__91__p__93__" name="4-amino-4-deoxychorismate" compartment="p" hasOnlySubstanceUnits="false" boundaryCondition="false" constant="false" fbc:chemicalFormula="C10H10NO5" fbc:charge="-1" sboTerm="SBO:0000247">
        <annotation>
          <rdf:RDF>
            <rdf:Description rdf:about="#meta_m_4__45__AMINO__45__4__45__DEOXYCHORISMATE_Plas__91__p__93__">
              <bqbiol:is>
                <rdf:Bag>
                  <rdf:li rdf:resource="https://identifiers.org/chebi/CHEBI:58406"/>
                  <rdf:li rdf:resource="https://identifiers.org/inchi/InChI=1S/C10H11NO5/c1-5(9(12)13)16-8-4-6(10(14)15)2-3-7(8)11/h2-4,7-8H,1,11H2,(H,12,13)(H,14,15)/p-1/t7-,8-/m1/s1"/>
                  <rdf:li rdf:resource="https://identifiers.org/seed.compound/cpd08210"/>
                  <rdf:li rdf:resource="https://identifiers.org/kegg.compound/C11355"/>
                  <rdf:li rdf:resource="https://identifiers.org/hmdb/HMDB0304170"/>
                  <rdf:li rdf:resource="https://identifiers.org/chebi/CHEBI:18198"/>
                  <rdf:li rdf:resource="https://identifiers.org/biocyc/META:4-AMINO-4-DEOXYCHORISMATE"/>
                  <rdf:li rdf:resource="https://identifiers.org/metanetx.chemical/MNXM1458"/>
                  <rdf:li rdf:resource="https://identifiers.org/inchikey/OIUJHGOLFKDBSU-HTQZYQBOSA-M"/>
                  <rdf:li rdf:resource="https://identifiers.org/chebi/CHEBI:35181"/>
                  <rdf:li rdf:resource="https://identifiers.org/bigg.metabolite/4adcho"/>
                  <rdf:li rdf:resource="https://identifiers.org/biocyc/GALDIERIACYC:4-AMINO-4-DEOXYCHORISMATE"/>
                  <rdf:li rdf:resource="https://identifiers.org/pubchem.compound/45266632"/>
                  <rdf:li rdf:resource="https://identifiers.org/bigg.metabolite/214284"/>
                </rdf:Bag>
              </bqbiol:is>
            </rdf:Description>
          </rdf:RDF>
        </annotation>
      </species>
      <species metaid="meta_m_4__45__AMINO__45__BUTYRALDEHYDE_Cyto__91__c__93__" id="m_4__45__AMINO__45__BUTYRALDEHYDE_Cyto__91__c__93__" name="4-AMINO-BUTYRALDEHYDE_Cyto" compartment="c" hasOnlySubstanceUnits="false" boundaryCondition="false" constant="false" fbc:chemicalFormula="C4H10N1O1" fbc:charge="1" sboTerm="SBO:0000247"><annotation><rdf:RDF><rdf:Description rdf:about="#meta_m_4__45__AMINO__45__BUTYRALDEHYDE_Cyto__91__c__93__"><bqbiol:is><rdf:Bag><rdf:li rdf:resource="https://identifiers.org/metanetx.chemical/MNXM422"/><rdf:li rdf:resource="https://identifiers.org/chebi/CHEBI:17769"/><rdf:li rdf:resource="https://identifiers.org/chebi/CHEBI:58264"/><rdf:li rdf:resource="https://identifiers.org/bigg.metabolite/4abutn"/><rdf:li rdf:resource="https://identifiers.org/hmdb/HMDB0001080"/><rdf:li rdf:resource="https://identifiers.org/kegg.compound/C00555"/><rdf:li rdf:resource="https://identifiers.org/biocyc/META:4-AMINO-BUTYRALDEHYDE"/><rdf:li rdf:resource="https://identifiers.org/seed.compound/cpd00434"/><rdf:li rdf:resource="https://identifiers.org/seed.compound/cpd12219"/></rdf:Bag></bqbiol:is></rdf:Description></rdf:RDF></annotation></species>
      <species metaid="meta_m_4__45__AMINO__45__BUTYRALDEHYDE_Pero__91__x__93__" id="m_4__45__AMINO__45__BUTYRALDEHYDE_Pero__91__x__93__" name="4-AMINO-BUTYRALDEHYDE_Pero" compartment="x" hasOnlySubstanceUnits="false" boundaryCondition="false" constant="false" fbc:chemicalFormula="C4H10N1O1" fbc:charge="1" sboTerm="SBO:0000247"><annotation><rdf:RDF><rdf:Description rdf:about="#meta_m_4__45__AMINO__45__BUTYRALDEHYDE_Pero__91__x__93__"><bqbiol:is><rdf:Bag><rdf:li rdf:resource="https://identifiers.org/metanetx.chemical/MNXM422"/><rdf:li rdf:resource="https://identifiers.org/chebi/CHEBI:17769"/><rdf:li rdf:resource="https://identifiers.org/chebi/CHEBI:58264"/><rdf:li rdf:resource="https://identifiers.org/bigg.metabolite/4abutn"/><rdf:li rdf:resource="https://identifiers.org/hmdb/HMDB0001080"/><rdf:li rdf:resource="https://identifiers.org/kegg.compound/C00555"/><rdf:li rdf:resource="https://identifiers.org/biocyc/META:4-AMINO-BUTYRALDEHYDE"/><rdf:li rdf:resource="https://identifiers.org/seed.compound/cpd00434"/><rdf:li rdf:resource="https://identifiers.org/seed.compound/cpd12219"/></rdf:Bag></bqbiol:is></rdf:Description></rdf:RDF></annotation></species>
      <species metaid="meta_m_4__45__AMINO__45__BUTYRATE_Cyto__91__c__93__" id="m_4__45__AMINO__45__BUTYRATE_Cyto__91__c__93__" name="4-aminobutanoate // 4-NH2-but // 4-NH3-but // GABA // 4-aminobutyric acid // &amp;gamma;-aminobutyrate // 4-amino-&lt;i&gt;n&lt;/i&gt;-butyric acid // &amp;gamma;-amino-n-butyric acid // gamma-amino-N-butyrate // g-amino-n-butyric acid" compartment="c" hasOnlySubstanceUnits="false" boundaryCondition="false" constant="false" fbc:chemicalFormula="C4H9NO2" fbc:charge="0" sboTerm="SBO:0000247">
        <annotation>
          <rdf:RDF>
            <rdf:Description rdf:about="#meta_m_4__45__AMINO__45__BUTYRATE_Cyto__91__c__93__">
              <bqbiol:is>
                <rdf:Bag>
                  <rdf:li rdf:resource="https://identifiers.org/chebi/CHEBI:59888"/>
                  <rdf:li rdf:resource="https://identifiers.org/inchi/InChI=1S/C4H9NO2/c5-3-1-2-4(6)7/h1-3,5H2,(H,6,7)"/>
                  <rdf:li rdf:resource="https://identifiers.org/bigg.metabolite/4abut"/>
                  <rdf:li rdf:resource="https://identifiers.org/reactome/R-ALL-352011"/>
                  <rdf:li rdf:resource="https://identifiers.org/reactome/R-ALL-428571"/>
                  <rdf:li rdf:resource="https://identifiers.org/reactome/R-ALL-916850"/>
                  <rdf:li rdf:resource="https://identifiers.org/reactome/R-ALL-936479"/>
                  <rdf:li rdf:resource="https://identifiers.org/biocyc/META:4-AMINO-BUTYRATE"/>
                  <rdf:li rdf:resource="https://identifiers.org/metanetx.chemical/MNXM192"/>
                  <rdf:li rdf:resource="https://identifiers.org/seed.compound/cpd00281"/>
                  <rdf:li rdf:resource="https://identifiers.org/chebi/CHEBI:16865"/>
                  <rdf:li rdf:resource="https://identifiers.org/kegg.compound/C00334"/>
                  <rdf:li rdf:resource="https://identifiers.org/reactome/R-ALL-352003"/>
                  <rdf:li rdf:resource="https://identifiers.org/inchikey/BTCSSZJGUNDROE-UHFFFAOYSA-N"/>
                  <rdf:li rdf:resource="https://identifiers.org/hmdb/HMDB0000112"/>
                  <rdf:li rdf:resource="https://identifiers.org/chebi/CHEBI:30566"/>
                  <rdf:li rdf:resource="https://identifiers.org/biocyc/GALDIERIACYC:4-AMINO-BUTYRATE"/>
                  <rdf:li rdf:resource="https://identifiers.org/bigg.metabolite/34652"/>
                  <rdf:li rdf:resource="https://identifiers.org/pubchem.compound/6992099"/>
                </rdf:Bag>
              </bqbiol:is>
            </rdf:Description>
          </rdf:RDF>
        </annotation>
      </species>
      <species metaid="meta_m_4__45__AMINO__45__BUTYRATE_Mito__91__m__93__" id="m_4__45__AMINO__45__BUTYRATE_Mito__91__m__93__" name="4-aminobutanoate // 4-NH2-but // 4-NH3-but // GABA // 4-aminobutyric acid // &amp;gamma;-aminobutyrate // 4-amino-&lt;i&gt;n&lt;/i&gt;-butyric acid // &amp;gamma;-amino-n-butyric acid // gamma-amino-N-butyrate // g-amino-n-butyric acid" compartment="m" hasOnlySubstanceUnits="false" boundaryCondition="false" constant="false" fbc:chemicalFormula="C4H9NO2" fbc:charge="0" sboTerm="SBO:0000247">
        <annotation>
          <rdf:RDF>
            <rdf:Description rdf:about="#meta_m_4__45__AMINO__45__BUTYRATE_Mito__91__m__93__">
              <bqbiol:is>
                <rdf:Bag>
                  <rdf:li rdf:resource="https://identifiers.org/chebi/CHEBI:59888"/>
                  <rdf:li rdf:resource="https://identifiers.org/inchi/InChI=1S/C4H9NO2/c5-3-1-2-4(6)7/h1-3,5H2,(H,6,7)"/>
                  <rdf:li rdf:resource="https://identifiers.org/bigg.metabolite/4abut"/>
                  <rdf:li rdf:resource="https://identifiers.org/reactome/R-ALL-352011"/>
                  <rdf:li rdf:resource="https://identifiers.org/reactome/R-ALL-428571"/>
                  <rdf:li rdf:resource="https://identifiers.org/reactome/R-ALL-916850"/>
                  <rdf:li rdf:resource="https://identifiers.org/reactome/R-ALL-936479"/>
                  <rdf:li rdf:resource="https://identifiers.org/biocyc/META:4-AMINO-BUTYRATE"/>
                  <rdf:li rdf:resource="https://identifiers.org/metanetx.chemical/MNXM192"/>
                  <rdf:li rdf:resource="https://identifiers.org/seed.compound/cpd00281"/>
                  <rdf:li rdf:resource="https://identifiers.org/chebi/CHEBI:16865"/>
                  <rdf:li rdf:resource="https://identifiers.org/kegg.compound/C00334"/>
                  <rdf:li rdf:resource="https://identifiers.org/reactome/R-ALL-352003"/>
                  <rdf:li rdf:resource="https://identifiers.org/inchikey/BTCSSZJGUNDROE-UHFFFAOYSA-N"/>
                  <rdf:li rdf:resource="https://identifiers.org/hmdb/HMDB0000112"/>
                  <rdf:li rdf:resource="https://identifiers.org/chebi/CHEBI:30566"/>
                  <rdf:li rdf:resource="https://identifiers.org/biocyc/GALDIERIACYC:4-AMINO-BUTYRATE"/>
                  <rdf:li rdf:resource="https://identifiers.org/bigg.metabolite/34652"/>
                  <rdf:li rdf:resource="https://identifiers.org/pubchem.compound/6992099"/>
                </rdf:Bag>
              </bqbiol:is>
            </rdf:Description>
          </rdf:RDF>
        </annotation>
      </species>
      <species metaid="meta_m_4__45__AMINO__45__BUTYRATE_Pero__91__x__93__" id="m_4__45__AMINO__45__BUTYRATE_Pero__91__x__93__" name="4-aminobutanoate // 4-NH2-but // 4-NH3-but // GABA // 4-aminobutyric acid // &amp;gamma;-aminobutyrate // 4-amino-&lt;i&gt;n&lt;/i&gt;-butyric acid // &amp;gamma;-amino-n-butyric acid // gamma-amino-N-butyrate // g-amino-n-butyric acid" compartment="x" hasOnlySubstanceUnits="false" boundaryCondition="false" constant="false" fbc:chemicalFormula="C4H9NO2" fbc:charge="0" sboTerm="SBO:0000247">
        <annotation>
          <rdf:RDF>
            <rdf:Description rdf:about="#meta_m_4__45__AMINO__45__BUTYRATE_Pero__91__x__93__">
              <bqbiol:is>
                <rdf:Bag>
                  <rdf:li rdf:resource="https://identifiers.org/chebi/CHEBI:59888"/>
                  <rdf:li rdf:resource="https://identifiers.org/inchi/InChI=1S/C4H9NO2/c5-3-1-2-4(6)7/h1-3,5H2,(H,6,7)"/>
                  <rdf:li rdf:resource="https://identifiers.org/bigg.metabolite/4abut"/>
                  <rdf:li rdf:resource="https://identifiers.org/reactome/R-ALL-352011"/>
                  <rdf:li rdf:resource="https://identifiers.org/reactome/R-ALL-428571"/>
                  <rdf:li rdf:resource="https://identifiers.org/reactome/R-ALL-916850"/>
                  <rdf:li rdf:resource="https://identifiers.org/reactome/R-ALL-936479"/>
                  <rdf:li rdf:resource="https://identifiers.org/biocyc/META:4-AMINO-BUTYRATE"/>
                  <rdf:li rdf:resource="https://identifiers.org/metanetx.chemical/MNXM192"/>
                  <rdf:li rdf:resource="https://identifiers.org/seed.compound/cpd00281"/>
                  <rdf:li rdf:resource="https://identifiers.org/chebi/CHEBI:16865"/>
                  <rdf:li rdf:resource="https://identifiers.org/kegg.compound/C00334"/>
                  <rdf:li rdf:resource="https://identifiers.org/reactome/R-ALL-352003"/>
                  <rdf:li rdf:resource="https://identifiers.org/inchikey/BTCSSZJGUNDROE-UHFFFAOYSA-N"/>
                  <rdf:li rdf:resource="https://identifiers.org/hmdb/HMDB0000112"/>
                  <rdf:li rdf:resource="https://identifiers.org/chebi/CHEBI:30566"/>
                  <rdf:li rdf:resource="https://identifiers.org/biocyc/GALDIERIACYC:4-AMINO-BUTYRATE"/>
                  <rdf:li rdf:resource="https://identifiers.org/bigg.metabolite/34652"/>
                  <rdf:li rdf:resource="https://identifiers.org/pubchem.compound/6992099"/>
                </rdf:Bag>
              </bqbiol:is>
            </rdf:Description>
          </rdf:RDF>
        </annotation>
      </species>
      <species metaid="meta_m_4__45__CARBOXYMETHYLENEBUT__45__2__45__EN__45__4__45__OLIDE_Cyto__91__c__93__" id="m_4__45__CARBOXYMETHYLENEBUT__45__2__45__EN__45__4__45__OLIDE_Cyto__91__c__93__" name="&lt;i&gt;cis&lt;/i&gt;-dienelactone // &lt;i&gt;cis&lt;/i&gt;-4-carboxymethylenebut-2-en-4-olide" compartment="c" hasOnlySubstanceUnits="false" boundaryCondition="false" constant="false" fbc:chemicalFormula="C6H3O4" fbc:charge="-1" sboTerm="SBO:0000247">
        <annotation>
          <rdf:RDF>
            <rdf:Description rdf:about="#meta_m_4__45__CARBOXYMETHYLENEBUT__45__2__45__EN__45__4__45__OLIDE_Cyto__91__c__93__">
              <bqbiol:is>
                <rdf:Bag>
                  <rdf:li rdf:resource="https://identifiers.org/chebi/CHEBI:57263"/>
                  <rdf:li rdf:resource="https://identifiers.org/inchi/InChI=1S/C6H4O4/c7-5(8)3-4-1-2-6(9)10-4/h1-3H,(H,7,8)/p-1/b4-3-"/>
                  <rdf:li rdf:resource="https://identifiers.org/chebi/CHEBI:11972"/>
                  <rdf:li rdf:resource="https://identifiers.org/inchi/InChI=1S/C6H4O4/c7-5(8)3-4-1-2-6(9)10-4/h1-3H,(H,7,8)/p-1"/>
                  <rdf:li rdf:resource="https://identifiers.org/hmdb/HMDB0060518"/>
                  <rdf:li rdf:resource="https://identifiers.org/inchikey/AYFXPGXAZMFWNH-UHFFFAOYSA-M"/>
                  <rdf:li rdf:resource="https://identifiers.org/metanetx.chemical/MNXM732409"/>
                  <rdf:li rdf:resource="https://identifiers.org/biocyc/GALDIERIACYC:4-CARBOXYMETHYLENEBUT-2-EN-4-OLIDE"/>
                  <rdf:li rdf:resource="https://identifiers.org/pubchem.compound/9543248"/>
                  <rdf:li rdf:resource="https://identifiers.org/kegg.compound/C04431"/>
                  <rdf:li rdf:resource="https://identifiers.org/inchikey/AYFXPGXAZMFWNH-ARJAWSKDSA-M"/>
                </rdf:Bag>
              </bqbiol:is>
            </rdf:Description>
          </rdf:RDF>
        </annotation>
      </species>
      <species metaid="meta_m_4__45__CYTIDINE__45__5__45__DIPHOSPHO__45__2__45__C_Plas__91__p__93__" id="m_4__45__CYTIDINE__45__5__45__DIPHOSPHO__45__2__45__C_Plas__91__p__93__" name="4-(cytidine 5'-diphospho)-2-C-methyl-D-erythritol // CDP-ME // CDP-methyl-D-erythritol // 4-diphosphocytidyl-2C-methyl-D-erythritol // 4-diphosphocytidyl-2-C-methylerythritol" compartment="p" hasOnlySubstanceUnits="false" boundaryCondition="false" constant="false" fbc:chemicalFormula="C14H23N3O14P2" fbc:charge="-2" sboTerm="SBO:0000247">
        <annotation>
          <rdf:RDF>
            <rdf:Description rdf:about="#meta_m_4__45__CYTIDINE__45__5__45__DIPHOSPHO__45__2__45__C_Plas__91__p__93__">
              <bqbiol:is>
                <rdf:Bag>
                  <rdf:li rdf:resource="https://identifiers.org/chebi/CHEBI:57823"/>
                  <rdf:li rdf:resource="https://identifiers.org/inchi/InChI=1S/C14H25N3O14P2/c1-14(23,6-18)8(19)5-29-33(26,27)31-32(24,25)28-4-7-10(20)11(21)12(30-7)17-3-2-9(15)16-13(17)22/h2-3,7-8,10-12,18-21,23H,4-6H2,1H3,(H,24,25)(H,26,27)(H2,15,16,22)/p-2/t7-,8-,10-,11-,12-,14+/m1/s1"/>
                  <rdf:li rdf:resource="https://identifiers.org/chebi/CHEBI:16578"/>
                  <rdf:li rdf:resource="https://identifiers.org/kegg.compound/C11435"/>
                  <rdf:li rdf:resource="https://identifiers.org/inchikey/YFAUKWZNPVBCFF-XHIBXCGHSA-L"/>
                  <rdf:li rdf:resource="https://identifiers.org/bigg.metabolite/4c2me"/>
                  <rdf:li rdf:resource="https://identifiers.org/hmdb/HMDB0304166"/>
                  <rdf:li rdf:resource="https://identifiers.org/biocyc/META:4-CYTIDINE-5-DIPHOSPHO-2-C"/>
                  <rdf:li rdf:resource="https://identifiers.org/seed.compound/cpd08287"/>
                  <rdf:li rdf:resource="https://identifiers.org/metanetx.chemical/MNXM730948"/>
                  <rdf:li rdf:resource="https://identifiers.org/biocyc/GALDIERIACYC:4-CYTIDINE-5-DIPHOSPHO-2-C"/>
                  <rdf:li rdf:resource="https://identifiers.org/bigg.metabolite/216317"/>
                  <rdf:li rdf:resource="https://identifiers.org/pubchem.compound/24970669"/>
                </rdf:Bag>
              </bqbiol:is>
            </rdf:Description>
          </rdf:RDF>
        </annotation>
      </species>
      <species metaid="meta_m_4__45__FUMARYL__45__ACETOACETATE_Cyto__91__c__93__" id="m_4__45__FUMARYL__45__ACETOACETATE_Cyto__91__c__93__" name="4-fumaryl-acetoacetate" compartment="c" hasOnlySubstanceUnits="false" boundaryCondition="false" constant="false" fbc:chemicalFormula="C8H6O6" fbc:charge="-2" sboTerm="SBO:0000247">
        <annotation>
          <rdf:RDF>
            <rdf:Description rdf:about="#meta_m_4__45__FUMARYL__45__ACETOACETATE_Cyto__91__c__93__">
              <bqbiol:is>
                <rdf:Bag>
                  <rdf:li rdf:resource="https://identifiers.org/chebi/CHEBI:18034"/>
                  <rdf:li rdf:resource="https://identifiers.org/inchi/InChI=1S/C8H8O6/c9-5(1-2-7(11)12)3-6(10)4-8(13)14/h1-2H,3-4H2,(H,11,12)(H,13,14)/p-2/b2-1+"/>
                  <rdf:li rdf:resource="https://identifiers.org/bigg.metabolite/4fumacac"/>
                  <rdf:li rdf:resource="https://identifiers.org/biocyc/META:4-FUMARYL-ACETOACETATE"/>
                  <rdf:li rdf:resource="https://identifiers.org/inchikey/GACSIVHAIFQKTC-OWOJBTEDSA-L"/>
                  <rdf:li rdf:resource="https://identifiers.org/hmdb/HMDB0001268"/>
                  <rdf:li rdf:resource="https://identifiers.org/chebi/CHEBI:30907"/>
                  <rdf:li rdf:resource="https://identifiers.org/seed.compound/cpd00780"/>
                  <rdf:li rdf:resource="https://identifiers.org/metanetx.chemical/MNXM1372023"/>
                  <rdf:li rdf:resource="https://identifiers.org/reactome/R-ALL-31175"/>
                  <rdf:li rdf:resource="https://identifiers.org/kegg.compound/C01061"/>
                  <rdf:li rdf:resource="https://identifiers.org/biocyc/GALDIERIACYC:4-FUMARYL-ACETOACETATE"/>
                  <rdf:li rdf:resource="https://identifiers.org/pubchem.compound/5459934"/>
                </rdf:Bag>
              </bqbiol:is>
            </rdf:Description>
          </rdf:RDF>
        </annotation>
      </species>
      <species metaid="meta_m_4__45__GUANIDO__45__BUTYRAMIDE_Cyto__91__c__93__" id="m_4__45__GUANIDO__45__BUTYRAMIDE_Cyto__91__c__93__" name="4-guanidinobutyramide // 4-guanidinobutanamide // 4-guanidobutanamide // 4-guanido-butyramide // &amp;gamma;-guanidinobutyramide" compartment="c" hasOnlySubstanceUnits="false" boundaryCondition="false" constant="false" fbc:chemicalFormula="C5H13N4O" fbc:charge="1" sboTerm="SBO:0000247">
        <annotation>
          <rdf:RDF>
            <rdf:Description rdf:about="#meta_m_4__45__GUANIDO__45__BUTYRAMIDE_Cyto__91__c__93__">
              <bqbiol:is>
                <rdf:Bag>
                  <rdf:li rdf:resource="https://identifiers.org/chebi/CHEBI:58365"/>
                  <rdf:li rdf:resource="https://identifiers.org/inchi/InChI=1S/C5H12N4O/c6-4(10)2-1-3-9-5(7)8/h1-3H2,(H2,6,10)(H4,7,8,9)/p+1"/>
                  <rdf:li rdf:resource="https://identifiers.org/kegg.compound/C03078"/>
                  <rdf:li rdf:resource="https://identifiers.org/metanetx.chemical/MNXM2617"/>
                  <rdf:li rdf:resource="https://identifiers.org/chebi/CHEBI:18062"/>
                  <rdf:li rdf:resource="https://identifiers.org/inchikey/YHVFECVVGNXFKO-UHFFFAOYSA-O"/>
                  <rdf:li rdf:resource="https://identifiers.org/seed.compound/cpd01973"/>
                  <rdf:li rdf:resource="https://identifiers.org/bigg.metabolite/4gudbd"/>
                  <rdf:li rdf:resource="https://identifiers.org/biocyc/META:4-GUANIDO-BUTYRAMIDE"/>
                  <rdf:li rdf:resource="https://identifiers.org/biocyc/GALDIERIACYC:4-GUANIDO-BUTYRAMIDE"/>
                  <rdf:li rdf:resource="https://identifiers.org/pubchem.compound/25243936"/>
                </rdf:Bag>
              </bqbiol:is>
            </rdf:Description>
          </rdf:RDF>
        </annotation>
      </species>
      <species metaid="meta_m_4__45__HYDROXYBENZALDEHYDE_Cyto__91__c__93__" id="m_4__45__HYDROXYBENZALDEHYDE_Cyto__91__c__93__" name="4-hydroxybenzaldehyde // &lt;i&gt;p&lt;/i&gt;-hydroxybenzaldehyde" compartment="c" hasOnlySubstanceUnits="false" boundaryCondition="false" constant="false" fbc:chemicalFormula="C7H6O2" fbc:charge="0" sboTerm="SBO:0000247">
        <annotation>
          <rdf:RDF>
            <rdf:Description rdf:about="#meta_m_4__45__HYDROXYBENZALDEHYDE_Cyto__91__c__93__">
              <bqbiol:is>
                <rdf:Bag>
                  <rdf:li rdf:resource="https://identifiers.org/chebi/CHEBI:17597"/>
                  <rdf:li rdf:resource="https://identifiers.org/inchi/InChI=1S/C7H6O2/c8-5-6-1-3-7(9)4-2-6/h1-5,9H"/>
                  <rdf:li rdf:resource="https://identifiers.org/seed.compound/cpd00484"/>
                  <rdf:li rdf:resource="https://identifiers.org/kegg.compound/C00633"/>
                  <rdf:li rdf:resource="https://identifiers.org/reactome/R-ALL-9856800"/>
                  <rdf:li rdf:resource="https://identifiers.org/hmdb/HMDB0011718"/>
                  <rdf:li rdf:resource="https://identifiers.org/metanetx.chemical/MNXM577"/>
                  <rdf:li rdf:resource="https://identifiers.org/inchikey/RGHHSNMVTDWUBI-UHFFFAOYSA-N"/>
                  <rdf:li rdf:resource="https://identifiers.org/bigg.metabolite/4hbald"/>
                  <rdf:li rdf:resource="https://identifiers.org/biocyc/META:4-HYDROXYBENZALDEHYDE"/>
                  <rdf:li rdf:resource="https://identifiers.org/biocyc/GALDIERIACYC:4-HYDROXYBENZALDEHYDE"/>
                  <rdf:li rdf:resource="https://identifiers.org/pubchem.compound/126"/>
                </rdf:Bag>
              </bqbiol:is>
            </rdf:Description>
          </rdf:RDF>
        </annotation>
      </species>
      <species metaid="meta_m_4__45__hydroxybenzoate_Cyto__91__c__93__" id="m_4__45__hydroxybenzoate_Cyto__91__c__93__" name="4-hydroxybenzoate // &lt;i&gt;p&lt;/i&gt;-hydroxybenzoate" compartment="c" hasOnlySubstanceUnits="false" boundaryCondition="false" constant="false" fbc:chemicalFormula="C7H5O3" fbc:charge="-1" sboTerm="SBO:0000247">
        <annotation>
          <rdf:RDF>
            <rdf:Description rdf:about="#meta_m_4__45__hydroxybenzoate_Cyto__91__c__93__">
              <bqbiol:is>
                <rdf:Bag>
                  <rdf:li rdf:resource="https://identifiers.org/chebi/CHEBI:30763"/>
                  <rdf:li rdf:resource="https://identifiers.org/inchi/InChI=1S/C7H6O3/c8-6-3-1-5(2-4-6)7(9)10/h1-4,8H,(H,9,10)/p-1"/>
                  <rdf:li rdf:resource="https://identifiers.org/metanetx.chemical/MNXM164"/>
                  <rdf:li rdf:resource="https://identifiers.org/seed.compound/cpd00136"/>
                  <rdf:li rdf:resource="https://identifiers.org/bigg.metabolite/4hbz"/>
                  <rdf:li rdf:resource="https://identifiers.org/hmdb/HMDB0304180"/>
                  <rdf:li rdf:resource="https://identifiers.org/kegg.compound/C00156"/>
                  <rdf:li rdf:resource="https://identifiers.org/biocyc/META:4-hydroxybenzoate"/>
                  <rdf:li rdf:resource="https://identifiers.org/reactome/R-ALL-2162213"/>
                  <rdf:li rdf:resource="https://identifiers.org/inchikey/FJKROLUGYXJWQN-UHFFFAOYSA-M"/>
                  <rdf:li rdf:resource="https://identifiers.org/hmdb/HMDB0000500"/>
                  <rdf:li rdf:resource="https://identifiers.org/chebi/CHEBI:17879"/>
                  <rdf:li rdf:resource="https://identifiers.org/biocyc/GALDIERIACYC:4-hydroxybenzoate"/>
                  <rdf:li rdf:resource="https://identifiers.org/bigg.metabolite/34069"/>
                  <rdf:li rdf:resource="https://identifiers.org/pubchem.compound/135"/>
                </rdf:Bag>
              </bqbiol:is>
            </rdf:Description>
          </rdf:RDF>
        </annotation>
      </species>
      <species metaid="meta_m_4__45__IMIDAZOLEACETATE_Cyto__91__c__93__" id="m_4__45__IMIDAZOLEACETATE_Cyto__91__c__93__" name="4-imidazoleacetate // imidazole-4-acetate // imidazoleacetic acid" compartment="c" hasOnlySubstanceUnits="false" boundaryCondition="false" constant="false" fbc:chemicalFormula="C5H5N2O2" fbc:charge="-1" sboTerm="SBO:0000247">
        <annotation>
          <rdf:RDF>
            <rdf:Description rdf:about="#meta_m_4__45__IMIDAZOLEACETATE_Cyto__91__c__93__">
              <bqbiol:is>
                <rdf:Bag>
                  <rdf:li rdf:resource="https://identifiers.org/chebi/CHEBI:57969"/>
                  <rdf:li rdf:resource="https://identifiers.org/inchi/InChI=1S/C5H6N2O2/c8-5(9)1-4-2-6-3-7-4/h2-3H,1H2,(H,6,7)(H,8,9)/p-1"/>
                  <rdf:li rdf:resource="https://identifiers.org/seed.compound/cpd01831"/>
                  <rdf:li rdf:resource="https://identifiers.org/hmdb/HMDB0002024"/>
                  <rdf:li rdf:resource="https://identifiers.org/inchikey/PRJKNHOMHKJCEJ-UHFFFAOYSA-M"/>
                  <rdf:li rdf:resource="https://identifiers.org/chebi/CHEBI:70804"/>
                  <rdf:li rdf:resource="https://identifiers.org/metanetx.chemical/MNXM728089"/>
                  <rdf:li rdf:resource="https://identifiers.org/kegg.compound/C02835"/>
                  <rdf:li rdf:resource="https://identifiers.org/chebi/CHEBI:16974"/>
                  <rdf:li rdf:resource="https://identifiers.org/biocyc/META:4-IMIDAZOLEACETATE"/>
                  <rdf:li rdf:resource="https://identifiers.org/bigg.metabolite/im4ac"/>
                  <rdf:li rdf:resource="https://identifiers.org/biocyc/GALDIERIACYC:4-IMIDAZOLEACETATE"/>
                  <rdf:li rdf:resource="https://identifiers.org/pubchem.compound/4139109"/>
                </rdf:Bag>
              </bqbiol:is>
            </rdf:Description>
          </rdf:RDF>
        </annotation>
      </species>
      <species metaid="meta_m_4__45__MALEYL__45__ACETOACETATE_Cyto__91__c__93__" id="m_4__45__MALEYL__45__ACETOACETATE_Cyto__91__c__93__" name="4-maleyl-acetoacetate" compartment="c" hasOnlySubstanceUnits="false" boundaryCondition="false" constant="false" fbc:chemicalFormula="C8H6O6" fbc:charge="-2" sboTerm="SBO:0000247">
        <annotation>
          <rdf:RDF>
            <rdf:Description rdf:about="#meta_m_4__45__MALEYL__45__ACETOACETATE_Cyto__91__c__93__">
              <bqbiol:is>
                <rdf:Bag>
                  <rdf:li rdf:resource="https://identifiers.org/chebi/CHEBI:17105"/>
                  <rdf:li rdf:resource="https://identifiers.org/inchi/InChI=1S/C8H8O6/c9-5(1-2-7(11)12)3-6(10)4-8(13)14/h1-2H,3-4H2,(H,11,12)(H,13,14)/p-2/b2-1-"/>
                  <rdf:li rdf:resource="https://identifiers.org/biocyc/META:4-MALEYL-ACETOACETATE"/>
                  <rdf:li rdf:resource="https://identifiers.org/seed.compound/cpd00763"/>
                  <rdf:li rdf:resource="https://identifiers.org/inchikey/GACSIVHAIFQKTC-UPHRSURJSA-L"/>
                  <rdf:li rdf:resource="https://identifiers.org/metanetx.chemical/MNXM1372022"/>
                  <rdf:li rdf:resource="https://identifiers.org/reactome/R-ALL-31135"/>
                  <rdf:li rdf:resource="https://identifiers.org/chebi/CHEBI:47904"/>
                  <rdf:li rdf:resource="https://identifiers.org/hmdb/HMDB0002052"/>
                  <rdf:li rdf:resource="https://identifiers.org/bigg.metabolite/4mlacac"/>
                  <rdf:li rdf:resource="https://identifiers.org/kegg.compound/C01036"/>
                  <rdf:li rdf:resource="https://identifiers.org/biocyc/GALDIERIACYC:4-MALEYL-ACETOACETATE"/>
                  <rdf:li rdf:resource="https://identifiers.org/pubchem.compound/5460066"/>
                </rdf:Bag>
              </bqbiol:is>
            </rdf:Description>
          </rdf:RDF>
        </annotation>
      </species>
      <species metaid="meta_m_4__45__METHYL__45__824__45__CHOLESTADIENOL_Cyto__91__c__93__" id="m_4__45__METHYL__45__824__45__CHOLESTADIENOL_Cyto__91__c__93__" name="4&amp;alpha;-methyl-zymosterol // 4&amp;alpha;-methyl-5&amp;alpha;-cholesta-8,24-dien-3&amp;beta;-ol // 4-methyl-8,24-cholestadienol // 4-&amp;alpha;-methyl-5&amp;alpha;-cholesta-8,24-dien-3&amp;beta;-ol" compartment="c" hasOnlySubstanceUnits="false" boundaryCondition="false" constant="false" fbc:chemicalFormula="C28H46O" fbc:charge="0" sboTerm="SBO:0000247">
        <annotation>
          <rdf:RDF>
            <rdf:Description rdf:about="#meta_m_4__45__METHYL__45__824__45__CHOLESTADIENOL_Cyto__91__c__93__">
              <bqbiol:is>
                <rdf:Bag>
                  <rdf:li rdf:resource="https://identifiers.org/chebi/CHEBI:1949"/>
                  <rdf:li rdf:resource="https://identifiers.org/inchi/InChI=1S/C28H46O/c1-18(2)8-7-9-19(3)22-12-13-24-21-10-11-23-20(4)26(29)15-17-28(23,6)25(21)14-16-27(22,24)5/h8,19-20,22-24,26,29H,7,9-17H2,1-6H3/t19-,20+,22-,23+,24+,26+,27-,28+/m1/s1"/>
                  <rdf:li rdf:resource="https://identifiers.org/hmdb/HMDB0001217"/>
                  <rdf:li rdf:resource="https://identifiers.org/metanetx.chemical/MNXM1104216"/>
                  <rdf:li rdf:resource="https://identifiers.org/seed.compound/cpd03035"/>
                  <rdf:li rdf:resource="https://identifiers.org/bigg.metabolite/HC02110"/>
                  <rdf:li rdf:resource="https://identifiers.org/inchikey/FOUJWBXBKVVHCJ-YIJYGBTNSA-N"/>
                  <rdf:li rdf:resource="https://identifiers.org/biocyc/META:4-METHYL-824-CHOLESTADIENOL"/>
                  <rdf:li rdf:resource="https://identifiers.org/kegg.compound/C05103"/>
                  <rdf:li rdf:resource="https://identifiers.org/chebi/CHEBI:181919"/>
                  <rdf:li rdf:resource="https://identifiers.org/biocyc/GALDIERIACYC:4-METHYL-824-CHOLESTADIENOL"/>
                  <rdf:li rdf:resource="https://identifiers.org/pubchem.compound/22212495"/>
                  </rdf:Bag>
              </bqbiol:is>
            </rdf:Description>
          </rdf:RDF>
        </annotation>
      </species>
      <species metaid="meta_m_4__45__METHYL__45__MYO__45__INOSITOL_Cyto__91__c__93__" id="m_4__45__METHYL__45__MYO__45__INOSITOL_Cyto__91__c__93__" name="D-ononitol // 4-&lt;i&gt;O&lt;/i&gt;-methyl-&lt;i&gt;myo&lt;/i&gt;-inositol // ononitol // 1D-4-&lt;i&gt;O&lt;/i&gt;-methyl-&lt;i&gt;myo&lt;/i&gt;-inositol // 4-methyl-&lt;i&gt;myo&lt;/i&gt;-inositol" compartment="c" hasOnlySubstanceUnits="false" boundaryCondition="false" constant="false" fbc:chemicalFormula="C7H14O6" fbc:charge="0" sboTerm="SBO:0000247">
        <annotation>
          <rdf:RDF>
            <rdf:Description rdf:about="#meta_m_4__45__METHYL__45__MYO__45__INOSITOL_Cyto__91__c__93__">
              <bqbiol:is>
                <rdf:Bag>
                  <rdf:li rdf:resource="https://identifiers.org/chebi/CHEBI:18266"/>
                  <rdf:li rdf:resource="https://identifiers.org/inchi/InChI=1S/C7H14O6/c1-13-7-5(11)3(9)2(8)4(10)6(7)12/h2-12H,1H3/t2-,3-,4-,5+,6-,7-/m0/s1"/>
                  <rdf:li rdf:resource="https://identifiers.org/seed.compound/cpd03793"/>
                  <rdf:li rdf:resource="https://identifiers.org/inchikey/DSCFFEYYQKSRSV-GESKJZQWSA-N"/>
                  <rdf:li rdf:resource="https://identifiers.org/kegg.compound/C06352"/>
                  <rdf:li rdf:resource="https://identifiers.org/metanetx.chemical/MNXM733521"/>
                  <rdf:li rdf:resource="https://identifiers.org/biocyc/META:4-METHYL-MYO-INOSITOL"/>
                  <rdf:li rdf:resource="https://identifiers.org/biocyc/GALDIERIACYC:4-METHYL-MYO-INOSITOL"/>
                  <rdf:li rdf:resource="https://identifiers.org/hmdb/HMDB0029915"/>
                  <rdf:li rdf:resource="https://identifiers.org/pubchem.compound/12300199"/>
                </rdf:Bag>
              </bqbiol:is>
            </rdf:Description>
          </rdf:RDF>
        </annotation>
      </species>
      <species metaid="meta_m_4__45__METHYLCATECHOL_Cyto__91__c__93__" id="m_4__45__METHYLCATECHOL_Cyto__91__c__93__" name="4-methylcatechol" compartment="c" hasOnlySubstanceUnits="false" boundaryCondition="false" constant="false" fbc:chemicalFormula="C7H8O2" fbc:charge="0" sboTerm="SBO:0000247">
        <annotation>
          <rdf:RDF>
            <rdf:Description rdf:about="#meta_m_4__45__METHYLCATECHOL_Cyto__91__c__93__">
              <bqbiol:is>
                <rdf:Bag>
                  <rdf:li rdf:resource="https://identifiers.org/chebi/CHEBI:17254"/>
                  <rdf:li rdf:resource="https://identifiers.org/inchi/InChI=1S/C7H8O2/c1-5-2-3-6(8)7(9)4-5/h2-4,8-9H,1H3"/>
                  <rdf:li rdf:resource="https://identifiers.org/bigg.metabolite/4mcat"/>
                  <rdf:li rdf:resource="https://identifiers.org/metanetx.chemical/MNXM961"/>
                  <rdf:li rdf:resource="https://identifiers.org/inchikey/ZBCATMYQYDCTIZ-UHFFFAOYSA-N"/>
                  <rdf:li rdf:resource="https://identifiers.org/hmdb/HMDB0000873"/>
                  <rdf:li rdf:resource="https://identifiers.org/kegg.compound/C06730"/>
                  <rdf:li rdf:resource="https://identifiers.org/seed.compound/cpd04117"/>
                  <rdf:li rdf:resource="https://identifiers.org/biocyc/META:4-METHYLCATECHOL"/>
                  <rdf:li rdf:resource="https://identifiers.org/biocyc/GALDIERIACYC:4-METHYLCATECHOL"/>
                  <rdf:li rdf:resource="https://identifiers.org/pubchem.compound/9958"/>
                </rdf:Bag>
              </bqbiol:is>
            </rdf:Description>
          </rdf:RDF>
        </annotation>
      </species>
      <species metaid="meta_m_4__45__P__45__PANTOTHENATE_Cyto__91__c__93__" id="m_4__45__P__45__PANTOTHENATE_Cyto__91__c__93__" name="(&lt;i&gt;R&lt;/i&gt;)-4'-phosphopantothenate // 4'-phosphopantothenate // 4'-P-Pantothenate // D-4'-phosphopantothenate" compartment="c" hasOnlySubstanceUnits="false" boundaryCondition="false" constant="false" fbc:chemicalFormula="C9H15NO8P" fbc:charge="-3" sboTerm="SBO:0000247">
        <annotation>
          <rdf:RDF>
            <rdf:Description rdf:about="#meta_m_4__45__P__45__PANTOTHENATE_Cyto__91__c__93__">
              <bqbiol:is>
                <rdf:Bag>
                  <rdf:li rdf:resource="https://identifiers.org/chebi/CHEBI:10986"/>
                  <rdf:li rdf:resource="https://identifiers.org/inchi/InChI=1S/C9H18NO8P/c1-9(2,5-18-19(15,16)17)7(13)8(14)10-4-3-6(11)12/h7,13H,3-5H2,1-2H3,(H,10,14)(H,11,12)(H2,15,16,17)/p-3/t7-/m0/s1"/>
                  <rdf:li rdf:resource="https://identifiers.org/reactome/R-ALL-196786"/>
                  <rdf:li rdf:resource="https://identifiers.org/chebi/CHEBI:12886"/>
                  <rdf:li rdf:resource="https://identifiers.org/seed.compound/cpd02201"/>
                  <rdf:li rdf:resource="https://identifiers.org/chebi/CHEBI:20891"/>
                  <rdf:li rdf:resource="https://identifiers.org/kegg.compound/C03492"/>
                  <rdf:li rdf:resource="https://identifiers.org/bigg.metabolite/4ppan"/>
                  <rdf:li rdf:resource="https://identifiers.org/inchikey/XHFVGHPGDLDEQO-ZETCQYMHSA-K"/>
                  <rdf:li rdf:resource="https://identifiers.org/hmdb/HMDB0001016"/>
                  <rdf:li rdf:resource="https://identifiers.org/chebi/CHEBI:15905"/>
                  <rdf:li rdf:resource="https://identifiers.org/metanetx.chemical/MNXM735771"/>
                  <rdf:li rdf:resource="https://identifiers.org/biocyc/META:4-P-PANTOTHENATE"/>
                  <rdf:li rdf:resource="https://identifiers.org/biocyc/GALDIERIACYC:4-P-PANTOTHENATE"/>
                  <rdf:li rdf:resource="https://identifiers.org/bigg.metabolite/41952"/>
                  <rdf:li rdf:resource="https://identifiers.org/pubchem.compound/16755653"/>
                </rdf:Bag>
              </bqbiol:is>
            </rdf:Description>
          </rdf:RDF>
        </annotation>
      </species>
      <species metaid="meta_m_4__45__PHOSPHONOOXY__45__THREONINE_Cyto__91__c__93__" id="m_4__45__PHOSPHONOOXY__45__THREONINE_Cyto__91__c__93__" name="4-phospho-hydroxy-L-threonine // L-threo-3-hydroxy-homoserine phosphate // 4-phosphonooxy-L-threonine // 4-phospho-hydroxy-threonine // 4-(phosphonooxy)-threonine // &lt;i&gt;O&lt;/i&gt;-phospho-4-hydroxy-L-threonine // phospho-hydroxy-threonine // 4-(phosphonooxy)-L-threonine" compartment="c" hasOnlySubstanceUnits="false" boundaryCondition="false" constant="false" fbc:chemicalFormula="C4H8NO7P" fbc:charge="-2" sboTerm="SBO:0000247">
        <annotation>
          <rdf:RDF>
            <rdf:Description rdf:about="#meta_m_4__45__PHOSPHONOOXY__45__THREONINE_Cyto__91__c__93__">
              <bqbiol:is>
                <rdf:Bag>
                  <rdf:li rdf:resource="https://identifiers.org/chebi/CHEBI:58452"/>
                  <rdf:li rdf:resource="https://identifiers.org/inchi/InChI=1S/C4H10NO7P/c5-3(4(7)8)2(6)1-12-13(9,10)11/h2-3,6H,1,5H2,(H,7,8)(H2,9,10,11)/p-2/t2-,3+/m1/s1"/>
                  <rdf:li rdf:resource="https://identifiers.org/inchikey/FKHAKIJOKDGEII-GBXIJSLDSA-L"/>
                  <rdf:li rdf:resource="https://identifiers.org/chebi/CHEBI:18336"/>
                  <rdf:li rdf:resource="https://identifiers.org/metanetx.chemical/MNXM759"/>
                  <rdf:li rdf:resource="https://identifiers.org/hmdb/HMDB0006802"/>
                  <rdf:li rdf:resource="https://identifiers.org/biocyc/META:4-PHOSPHONOOXY-THREONINE"/>
                  <rdf:li rdf:resource="https://identifiers.org/kegg.compound/C06055"/>
                  <rdf:li rdf:resource="https://identifiers.org/bigg.metabolite/phthr"/>
                  <rdf:li rdf:resource="https://identifiers.org/seed.compound/cpd03607"/>
                  <rdf:li rdf:resource="https://identifiers.org/seed.compound/cpd22119"/>
                  <rdf:li rdf:resource="https://identifiers.org/biocyc/GALDIERIACYC:4-PHOSPHONOOXY-THREONINE"/>
                  <rdf:li rdf:resource="https://identifiers.org/pubchem.compound/45480653"/>
                  <rdf:li rdf:resource="https://identifiers.org/bigg.metabolite/1448859"/>
                </rdf:Bag>
              </bqbiol:is>
            </rdf:Description>
          </rdf:RDF>
        </annotation>
      </species>
      <species metaid="meta_m_44__45__DIMETHYL__45__824__45__CHOLESTADIENOL_Cyto__91__c__93__" id="m_44__45__DIMETHYL__45__824__45__CHOLESTADIENOL_Cyto__91__c__93__" name="4,4-dimethylzymosterol // 4,4-dimethyl-8,24-cholestadienol // 4,4-dimethyl-5&amp;alpha;-cholesta-8,24-dien-3&amp;beta;-ol // 14-demethyllanosterol // 17-(1,5-dimethylhex-4-enyl)-4,4,10,13-tetramethyl-2,3,4,5,6,7, 10,11,12,13,14,15,16,17-tetradecahydro-1H-cyclopenta[a] phenanthren-3-ol // 4,4-dimethyl-5&amp;alpha;-cholesta-8,24-dien-3-&amp;beta;-ol" compartment="c" hasOnlySubstanceUnits="false" boundaryCondition="false" constant="false" fbc:chemicalFormula="C29H48O" fbc:charge="0" sboTerm="SBO:0000247">
        <annotation>
          <rdf:RDF>
            <rdf:Description rdf:about="#meta_m_44__45__DIMETHYL__45__824__45__CHOLESTADIENOL_Cyto__91__c__93__">
              <bqbiol:is>
                <rdf:Bag>
                  <rdf:li rdf:resource="https://identifiers.org/chebi/CHEBI:18364"/>
                  <rdf:li rdf:resource="https://identifiers.org/inchi/InChI=1S/C29H48O/c1-19(2)9-8-10-20(3)22-12-13-23-21-11-14-25-27(4,5)26(30)16-18-29(25,7)24(21)15-17-28(22,23)6/h9,20,22-23,25-26,30H,8,10-18H2,1-7H3/t20-,22-,23+,25+,26+,28-,29-/m1/s1"/>
                  <rdf:li rdf:resource="https://identifiers.org/inchikey/CHGIKSSZNBCNDW-QGBOJXOESA-N"/>
                  <rdf:li rdf:resource="https://identifiers.org/reactome/R-ALL-194633"/>
                  <rdf:li rdf:resource="https://identifiers.org/metanetx.chemical/MNXM37116"/>
                  <rdf:li rdf:resource="https://identifiers.org/biocyc/META:44-DIMETHYL-824-CHOLESTADIENOL"/>
                  <rdf:li rdf:resource="https://identifiers.org/seed.compound/cpd03038"/>
                  <rdf:li rdf:resource="https://identifiers.org/reactome/R-ALL-194704"/>
                  <rdf:li rdf:resource="https://identifiers.org/kegg.compound/C05108"/>
                  <rdf:li rdf:resource="https://identifiers.org/bigg.metabolite/44mzym"/>
                  <rdf:li rdf:resource="https://identifiers.org/hmdb/HMDB0001286"/>
                  <rdf:li rdf:resource="https://identifiers.org/chebi/CHEBI:193304"/>
                  <rdf:li rdf:resource="https://identifiers.org/biocyc/GALDIERIACYC:44-DIMETHYL-824-CHOLESTADIENOL"/>
                  <rdf:li rdf:resource="https://identifiers.org/pubchem.compound/165609"/>
                  </rdf:Bag>
              </bqbiol:is>
            </rdf:Description>
          </rdf:RDF>
        </annotation>
      </species>
      <species metaid="meta_m_44__45__DIMETHYL__45__CHOLESTA__45__812__45__24__45__TRIENOL_Cyto__91__c__93__" id="m_44__45__DIMETHYL__45__CHOLESTA__45__812__45__24__45__TRIENOL_Cyto__91__c__93__" name="4,4-dimethyl-cholesta-8,12,24-trienol // 17-(1,5-dimethylhex-4-enyl)-4,4,10,13-tetramethyl-2,3,4,5,6,7, 10,11,12,13,16,17-dodecahydro-1H-cyclopenta[a]phenanthren-3-ol // 4,4-dimethyl-5&amp;alpha;-cholesta-8,14,24-trien-3&amp;beta;-ol // 4,4-dimethyl-5-&amp;alpha;-cholesta-8,14,24-trien-3-&amp;beta;-ol" compartment="c" hasOnlySubstanceUnits="false" boundaryCondition="false" constant="false" fbc:chemicalFormula="C29H46O" fbc:charge="0" sboTerm="SBO:0000247">
        <annotation>
          <rdf:RDF>
            <rdf:Description rdf:about="#meta_m_44__45__DIMETHYL__45__CHOLESTA__45__812__45__24__45__TRIENOL_Cyto__91__c__93__">
              <bqbiol:is>
                <rdf:Bag>
                  <rdf:li rdf:resource="https://identifiers.org/chebi/CHEBI:17813"/>
                  <rdf:li rdf:resource="https://identifiers.org/inchi/InChI=1S/C29H46O/c1-19(2)9-8-10-20(3)22-12-13-23-21-11-14-25-27(4,5)26(30)16-18-29(25,7)24(21)15-17-28(22,23)6/h9,13,20,22,25-26,30H,8,10-12,14-18H2,1-7H3/t20-,22-,25+,26+,28-,29-/m1/s1"/>
                  <rdf:li rdf:resource="https://identifiers.org/hmdb/HMDB0001023"/>
                  <rdf:li rdf:resource="https://identifiers.org/biocyc/META:44-DIMETHYL-CHOLESTA-814-24-TRIENOL"/>
                  <rdf:li rdf:resource="https://identifiers.org/reactome/R-ALL-194681"/>
                  <rdf:li rdf:resource="https://identifiers.org/reactome/R-ALL-194644"/>
                  <rdf:li rdf:resource="https://identifiers.org/metanetx.chemical/MNXM726167"/>
                  <rdf:li rdf:resource="https://identifiers.org/seed.compound/cpd08302"/>
                  <rdf:li rdf:resource="https://identifiers.org/inchikey/LFQXEZVYNCBVDO-PBJLWWPKSA-N"/>
                  <rdf:li rdf:resource="https://identifiers.org/bigg.metabolite/44mctr"/>
                  <rdf:li rdf:resource="https://identifiers.org/kegg.compound/C11455"/>
                  <rdf:li rdf:resource="https://identifiers.org/biocyc/GALDIERIACYC:44-DIMETHYL-CHOLESTA-812-24-TRIENOL"/>
                  <rdf:li rdf:resource="https://identifiers.org/pubchem.compound/443212"/>
                  </rdf:Bag>
              </bqbiol:is>
            </rdf:Description>
          </rdf:RDF>
        </annotation>
      </species>
      <species metaid="meta_m_5__45__10__45__METHENYL__45__THF__45__GLU__45__N_Cyto__91__c__93__" id="m_5__45__10__45__METHENYL__45__THF__45__GLU__45__N_Cyto__91__c__93__" name="5-10-METHENYL-THF-GLU-N_Cyto" compartment="c" hasOnlySubstanceUnits="false" boundaryCondition="false" constant="false" fbc:chemicalFormula="C20H20N7O6" fbc:charge="-1" sboTerm="SBO:0000247"><annotation>
          <rdf:RDF>
            <rdf:Description rdf:about="#meta_m_5__45__10__45__METHENYL__45__THF__45__GLU__45__N_Cyto__91__c__93__">
              <bqbiol:is>
                <rdf:Bag>
                  <rdf:li rdf:resource="https://identifiers.org/biocyc/GALDIERIACYC:5-10-METHENYL-THF-GLU-N"/>
                <rdf:li rdf:resource="https://identifiers.org/metanetx.chemical/MNXM1101127"/><rdf:li rdf:resource="https://identifiers.org/biocyc/META:5-10-METHENYL-THF-GLU-N"/><rdf:li rdf:resource="https://identifiers.org/seed.compound/cpd36977"/></rdf:Bag>
              </bqbiol:is>
            </rdf:Description>
          </rdf:RDF>
        </annotation>
      </species>
      <species metaid="meta_m_5__45__10__45__METHENYL__45__THF__45__GLU__45__N_Mito__91__m__93__" id="m_5__45__10__45__METHENYL__45__THF__45__GLU__45__N_Mito__91__m__93__" name="5-10-METHENYL-THF-GLU-N_Mito" compartment="m" hasOnlySubstanceUnits="false" boundaryCondition="false" constant="false" fbc:chemicalFormula="C20H20N7O6" fbc:charge="-1" sboTerm="SBO:0000247"><annotation>
          <rdf:RDF>
            <rdf:Description rdf:about="#meta_m_5__45__10__45__METHENYL__45__THF__45__GLU__45__N_Mito__91__m__93__">
              <bqbiol:is>
                <rdf:Bag>
                  <rdf:li rdf:resource="https://identifiers.org/biocyc/GALDIERIACYC:5-10-METHENYL-THF-GLU-N"/>
                <rdf:li rdf:resource="https://identifiers.org/metanetx.chemical/MNXM1101127"/><rdf:li rdf:resource="https://identifiers.org/biocyc/META:5-10-METHENYL-THF-GLU-N"/><rdf:li rdf:resource="https://identifiers.org/seed.compound/cpd36977"/></rdf:Bag>
              </bqbiol:is>
            </rdf:Description>
          </rdf:RDF>
        </annotation>
      </species>
      <species metaid="meta_m_5__45__10__45__METHENYL__45__THF__45__GLU__45__N_Plas__91__p__93__" id="m_5__45__10__45__METHENYL__45__THF__45__GLU__45__N_Plas__91__p__93__" name="5-10-METHENYL-THF-GLU-N_Plas" compartment="p" hasOnlySubstanceUnits="false" boundaryCondition="false" constant="false" fbc:chemicalFormula="C20H20N7O6" fbc:charge="-1" sboTerm="SBO:0000247"><annotation>
          <rdf:RDF>
            <rdf:Description rdf:about="#meta_m_5__45__10__45__METHENYL__45__THF__45__GLU__45__N_Plas__91__p__93__">
              <bqbiol:is>
                <rdf:Bag>
                  <rdf:li rdf:resource="https://identifiers.org/biocyc/GALDIERIACYC:5-10-METHENYL-THF-GLU-N"/>
                <rdf:li rdf:resource="https://identifiers.org/metanetx.chemical/MNXM1101127"/><rdf:li rdf:resource="https://identifiers.org/biocyc/META:5-10-METHENYL-THF-GLU-N"/><rdf:li rdf:resource="https://identifiers.org/seed.compound/cpd36977"/></rdf:Bag>
              </bqbiol:is>
            </rdf:Description>
          </rdf:RDF>
        </annotation>
      </species>
      <species metaid="meta_m_5__45__ALPHA__45__CHOLESTA__45__724__45__DIEN__45__3__45__BETA__45__OL_Cyto__91__c__93__" id="m_5__45__ALPHA__45__CHOLESTA__45__724__45__DIEN__45__3__45__BETA__45__OL_Cyto__91__c__93__" name="5&amp;alpha;-cholesta-7,24-dien-3&amp;beta;-ol" compartment="c" hasOnlySubstanceUnits="false" boundaryCondition="false" constant="false" fbc:chemicalFormula="C27H44O" fbc:charge="0" sboTerm="SBO:0000247">
        <annotation>
          <rdf:RDF>
            <rdf:Description rdf:about="#meta_m_5__45__ALPHA__45__CHOLESTA__45__724__45__DIEN__45__3__45__BETA__45__OL_Cyto__91__c__93__">
              <bqbiol:is>
                <rdf:Bag>
                  <rdf:li rdf:resource="https://identifiers.org/chebi/CHEBI:16290"/>
                  <rdf:li rdf:resource="https://identifiers.org/inchi/InChI=1S/C27H44O/c1-18(2)7-6-8-19(3)23-11-12-24-22-10-9-20-17-21(28)13-15-26(20,4)25(22)14-16-27(23,24)5/h7,10,19-21,23-25,28H,6,8-9,11-17H2,1-5H3/t19-,20+,21+,23-,24+,25+,26+,27-/m1/s1"/>
                  <rdf:li rdf:resource="https://identifiers.org/inchikey/PKEPPDGGTSZLBL-SKCNUYALSA-N"/>
                  <rdf:li rdf:resource="https://identifiers.org/biocyc/META:5-ALPHA-CHOLESTA-724-DIEN-3-BETA-OL"/>
                  <rdf:li rdf:resource="https://identifiers.org/kegg.compound/C05439"/>
                  <rdf:li rdf:resource="https://identifiers.org/chebi/CHEBI:145214"/>
                  <rdf:li rdf:resource="https://identifiers.org/metanetx.chemical/MNXM730468"/>
                  <rdf:li rdf:resource="https://identifiers.org/hmdb/HMDB0006842"/>
                  <rdf:li rdf:resource="https://identifiers.org/seed.compound/cpd03222"/>
                  <rdf:li rdf:resource="https://identifiers.org/reactome/R-ALL-195691"/>
                  <rdf:li rdf:resource="https://identifiers.org/bigg.metabolite/chlstol"/>
                  <rdf:li rdf:resource="https://identifiers.org/biocyc/GALDIERIACYC:5-ALPHA-CHOLESTA-724-DIEN-3-BETA-OL"/>
                  <rdf:li rdf:resource="https://identifiers.org/pubchem.compound/5459827"/>
                  </rdf:Bag>
              </bqbiol:is>
            </rdf:Description>
          </rdf:RDF>
        </annotation>
      </species>
      <species metaid="meta_m_5__45__ALPHA__45__CHOLESTA__45__724__45__DIEN__45__3__45__BETA__45__OL_Plas__91__p__93__" id="m_5__45__ALPHA__45__CHOLESTA__45__724__45__DIEN__45__3__45__BETA__45__OL_Plas__91__p__93__" name="5&amp;alpha;-cholesta-7,24-dien-3&amp;beta;-ol" compartment="p" hasOnlySubstanceUnits="false" boundaryCondition="false" constant="false" fbc:chemicalFormula="C27H44O" fbc:charge="0" sboTerm="SBO:0000247">
        <annotation>
          <rdf:RDF>
            <rdf:Description rdf:about="#meta_m_5__45__ALPHA__45__CHOLESTA__45__724__45__DIEN__45__3__45__BETA__45__OL_Plas__91__p__93__">
              <bqbiol:is>
                <rdf:Bag>
                  <rdf:li rdf:resource="https://identifiers.org/chebi/CHEBI:16290"/>
                  <rdf:li rdf:resource="https://identifiers.org/inchi/InChI=1S/C27H44O/c1-18(2)7-6-8-19(3)23-11-12-24-22-10-9-20-17-21(28)13-15-26(20,4)25(22)14-16-27(23,24)5/h7,10,19-21,23-25,28H,6,8-9,11-17H2,1-5H3/t19-,20+,21+,23-,24+,25+,26+,27-/m1/s1"/>
                  <rdf:li rdf:resource="https://identifiers.org/inchikey/PKEPPDGGTSZLBL-SKCNUYALSA-N"/>
                  <rdf:li rdf:resource="https://identifiers.org/biocyc/META:5-ALPHA-CHOLESTA-724-DIEN-3-BETA-OL"/>
                  <rdf:li rdf:resource="https://identifiers.org/kegg.compound/C05439"/>
                  <rdf:li rdf:resource="https://identifiers.org/chebi/CHEBI:145214"/>
                  <rdf:li rdf:resource="https://identifiers.org/metanetx.chemical/MNXM730468"/>
                  <rdf:li rdf:resource="https://identifiers.org/hmdb/HMDB0006842"/>
                  <rdf:li rdf:resource="https://identifiers.org/seed.compound/cpd03222"/>
                  <rdf:li rdf:resource="https://identifiers.org/reactome/R-ALL-195691"/>
                  <rdf:li rdf:resource="https://identifiers.org/bigg.metabolite/chlstol"/>
                  <rdf:li rdf:resource="https://identifiers.org/biocyc/GALDIERIACYC:5-ALPHA-CHOLESTA-724-DIEN-3-BETA-OL"/>
                  <rdf:li rdf:resource="https://identifiers.org/pubchem.compound/5459827"/>
                  </rdf:Bag>
              </bqbiol:is>
            </rdf:Description>
          </rdf:RDF>
        </annotation>
      </species>
      <species metaid="meta_m_5__45__AMINO__45__LEVULINATE_Plas__91__p__93__" id="m_5__45__AMINO__45__LEVULINATE_Plas__91__p__93__" name="5-aminolevulinate // 5-amino-4-oxo-pentanoate // 5-amino-4-oxopentanoate // 5-amino-4-oxo-pentanoic acid // 5-amino-levulinic acid // 5-amino-4-oxopentanoic acid // &amp;delta;-aminolevulinate // 5-aminolevulinic acid // 5-amino-levulinate // ALA // &amp;delta;-aminolevulinic acid" compartment="p" hasOnlySubstanceUnits="false" boundaryCondition="false" constant="false" fbc:chemicalFormula="C5H9NO3" fbc:charge="0" sboTerm="SBO:0000247">
        <annotation>
          <rdf:RDF>
            <rdf:Description rdf:about="#meta_m_5__45__AMINO__45__LEVULINATE_Plas__91__p__93__">
              <bqbiol:is>
                <rdf:Bag>
                  <rdf:li rdf:resource="https://identifiers.org/chebi/CHEBI:356416"/>
                  <rdf:li rdf:resource="https://identifiers.org/inchi/InChI=1S/C5H9NO3/c6-3-4(7)1-2-5(8)9/h1-3,6H2,(H,8,9)"/>
                  <rdf:li rdf:resource="https://identifiers.org/reactome/R-ALL-189489"/>
                  <rdf:li rdf:resource="https://identifiers.org/seed.compound/cpd00338"/>
                  <rdf:li rdf:resource="https://identifiers.org/chebi/CHEBI:132970"/>
                  <rdf:li rdf:resource="https://identifiers.org/kegg.compound/C00430"/>
                  <rdf:li rdf:resource="https://identifiers.org/bigg.metabolite/5aop"/>
                  <rdf:li rdf:resource="https://identifiers.org/biocyc/META:5-AMINO-LEVULINATE"/>
                  <rdf:li rdf:resource="https://identifiers.org/metanetx.chemical/MNXM405"/>
                  <rdf:li rdf:resource="https://identifiers.org/hmdb/HMDB0001149"/>
                  <rdf:li rdf:resource="https://identifiers.org/inchikey/ZGXJTSGNIOSYLO-UHFFFAOYSA-N"/>
                  <rdf:li rdf:resource="https://identifiers.org/reactome/R-ALL-189466"/>
                  <rdf:li rdf:resource="https://identifiers.org/chebi/CHEBI:12109"/>
                  <rdf:li rdf:resource="https://identifiers.org/chebi/CHEBI:17549"/>
                  <rdf:li rdf:resource="https://identifiers.org/biocyc/GALDIERIACYC:5-AMINO-LEVULINATE"/>
                  <rdf:li rdf:resource="https://identifiers.org/bigg.metabolite/34963"/>
                  <rdf:li rdf:resource="https://identifiers.org/pubchem.compound/7048523"/>
                </rdf:Bag>
              </bqbiol:is>
            </rdf:Description>
          </rdf:RDF>
        </annotation>
      </species>
      <species metaid="meta_m_5__45__AMINOPENTANOATE_Cyto__91__c__93__" id="m_5__45__AMINOPENTANOATE_Cyto__91__c__93__" name="5-aminopentanoate // 5-aminovalerate // &amp;delta;-aminovalerate // delta-amino-N-valerate // d-amino-valeric acid // d-amino-N-valeric acid // 5-aminopentanoic acid" compartment="c" hasOnlySubstanceUnits="false" boundaryCondition="false" constant="false" fbc:chemicalFormula="C5H11NO2" fbc:charge="0" sboTerm="SBO:0000247">
        <annotation>
          <rdf:RDF>
            <rdf:Description rdf:about="#meta_m_5__45__AMINOPENTANOATE_Cyto__91__c__93__">
              <bqbiol:is>
                <rdf:Bag>
                  <rdf:li rdf:resource="https://identifiers.org/chebi/CHEBI:356010"/>
                  <rdf:li rdf:resource="https://identifiers.org/inchi/InChI=1S/C5H11NO2/c6-4-2-1-3-5(7)8/h1-4,6H2,(H,7,8)"/>
                  <rdf:li rdf:resource="https://identifiers.org/bigg.metabolite/5aptn"/>
                  <rdf:li rdf:resource="https://identifiers.org/inchikey/JJMDCOVWQOJGCB-UHFFFAOYSA-N"/>
                  <rdf:li rdf:resource="https://identifiers.org/seed.compound/cpd00339"/>
                  <rdf:li rdf:resource="https://identifiers.org/hmdb/HMDB0003355"/>
                  <rdf:li rdf:resource="https://identifiers.org/chebi/CHEBI:86394"/>
                  <rdf:li rdf:resource="https://identifiers.org/kegg.compound/C00431"/>
                  <rdf:li rdf:resource="https://identifiers.org/chebi/CHEBI:15887"/>
                  <rdf:li rdf:resource="https://identifiers.org/metanetx.chemical/MNXM792"/>
                  <rdf:li rdf:resource="https://identifiers.org/biocyc/META:5-AMINOPENTANOATE"/>
                  <rdf:li rdf:resource="https://identifiers.org/biocyc/GALDIERIACYC:5-AMINOPENTANOATE"/>
                  <rdf:li rdf:resource="https://identifiers.org/pubchem.compound/6992101"/>
                </rdf:Bag>
              </bqbiol:is>
            </rdf:Description>
          </rdf:RDF>
        </annotation>
      </species>
      <species metaid="meta_m_5__45__HYDROXY__45__CTP_Cyto__91__c__93__" id="m_5__45__HYDROXY__45__CTP_Cyto__91__c__93__" name="5-hydroxy-CTP // 5-hydroxycytidine triphosphate" compartment="c" hasOnlySubstanceUnits="false" boundaryCondition="false" constant="false" fbc:chemicalFormula="C9H12N3O15P3" fbc:charge="-4" sboTerm="SBO:0000247">
        <annotation>
          <rdf:RDF>
            <rdf:Description rdf:about="#meta_m_5__45__HYDROXY__45__CTP_Cyto__91__c__93__">
              <bqbiol:is>
                <rdf:Bag>
                  <rdf:li rdf:resource="https://identifiers.org/inchi/InChI=1S/C9H16N3O15P3/c10-7-3(13)1-12(9(16)11-7)8-6(15)5(14)4(25-8)2-24-29(20,21)27-30(22,23)26-28(17,18)19/h1,4-6,8,13-15H,2H2,(H,20,21)(H,22,23)(H2,10,11,16)(H2,17,18,19)/p-4/t4-,5-,6-,8-/m1/s1"/>
                  <rdf:li rdf:resource="https://identifiers.org/inchikey/DMFODUNDODUQKK-UAKXSSHOSA-J"/>
                  <rdf:li rdf:resource="https://identifiers.org/biocyc/GALDIERIACYC:5-HYDROXY-CTP"/>
                  <rdf:li rdf:resource="https://identifiers.org/pubchem.compound/25202584"/>
                <rdf:li rdf:resource="https://identifiers.org/metanetx.chemical/MNXM38144"/><rdf:li rdf:resource="https://identifiers.org/chebi/CHEBI:137234"/><rdf:li rdf:resource="https://identifiers.org/biocyc/META:5-HYDROXY-CTP"/><rdf:li rdf:resource="https://identifiers.org/seed.compound/cpd22133"/></rdf:Bag>
              </bqbiol:is>
            </rdf:Description>
          </rdf:RDF>
        </annotation>
      </species>
      <species metaid="meta_m_5__45__HYDROXYINDOLE_ACETALDEHYDE_Cyto__91__c__93__" id="m_5__45__HYDROXYINDOLE_ACETALDEHYDE_Cyto__91__c__93__" name="5-hydroxyindole acetaldehyde" compartment="c" hasOnlySubstanceUnits="false" boundaryCondition="false" constant="false" fbc:chemicalFormula="C10H9NO2" fbc:charge="0" sboTerm="SBO:0000247">
        <annotation>
          <rdf:RDF>
            <rdf:Description rdf:about="#meta_m_5__45__HYDROXYINDOLE_ACETALDEHYDE_Cyto__91__c__93__">
              <bqbiol:is>
                <rdf:Bag>
                  <rdf:li rdf:resource="https://identifiers.org/chebi/CHEBI:50157"/>
                  <rdf:li rdf:resource="https://identifiers.org/inchi/InChI=1S/C10H9NO2/c12-4-3-7-6-11-10-2-1-8(13)5-9(7)10/h1-2,4-6,11,13H,3H2"/>
                  <rdf:li rdf:resource="https://identifiers.org/metanetx.chemical/MNXM1057"/>
                  <rdf:li rdf:resource="https://identifiers.org/kegg.compound/C05634"/>
                  <rdf:li rdf:resource="https://identifiers.org/reactome/R-ALL-380598"/>
                  <rdf:li rdf:resource="https://identifiers.org/biocyc/META:5-HYDROXYINDOLE_ACETALDEHYDE"/>
                  <rdf:li rdf:resource="https://identifiers.org/hmdb/HMDB0004073"/>
                  <rdf:li rdf:resource="https://identifiers.org/reactome/R-ALL-500604"/>
                  <rdf:li rdf:resource="https://identifiers.org/bigg.metabolite/5hoxindact"/>
                  <rdf:li rdf:resource="https://identifiers.org/inchikey/OBFAPCIUSYHFIE-UHFFFAOYSA-N"/>
                  <rdf:li rdf:resource="https://identifiers.org/seed.compound/cpd03345"/>
                  <rdf:li rdf:resource="https://identifiers.org/biocyc/GALDIERIACYC:5-HYDROXYINDOLE_ACETALDEHYDE"/>
                  <rdf:li rdf:resource="https://identifiers.org/pubchem.compound/74688"/>
                </rdf:Bag>
              </bqbiol:is>
            </rdf:Description>
          </rdf:RDF>
        </annotation>
      </species>
      <species metaid="meta_m_5__45__HYDROXYINDOLE_ACETATE_Cyto__91__c__93__" id="m_5__45__HYDROXYINDOLE_ACETATE_Cyto__91__c__93__" name="5-hydroxyindole acetate // 1H-Indole-3-acetic acid, 5-hydroxy- // 5-hydroxyindoleacetic acid" compartment="c" hasOnlySubstanceUnits="false" boundaryCondition="false" constant="false" fbc:chemicalFormula="C10H8NO3" fbc:charge="-1" sboTerm="SBO:0000247">
        <annotation>
          <rdf:RDF>
            <rdf:Description rdf:about="#meta_m_5__45__HYDROXYINDOLE_ACETATE_Cyto__91__c__93__">
              <bqbiol:is>
                <rdf:Bag>
                  <rdf:li rdf:resource="https://identifiers.org/chebi/CHEBI:62622"/>
                  <rdf:li rdf:resource="https://identifiers.org/inchi/InChI=1S/C10H9NO3/c12-7-1-2-9-8(4-7)6(5-11-9)3-10(13)14/h1-2,4-5,11-12H,3H2,(H,13,14)/p-1"/>
                  <rdf:li rdf:resource="https://identifiers.org/kegg.compound/C05635"/>
                  <rdf:li rdf:resource="https://identifiers.org/hmdb/HMDB0000763"/>
                  <rdf:li rdf:resource="https://identifiers.org/seed.compound/cpd03346"/>
                  <rdf:li rdf:resource="https://identifiers.org/chebi/CHEBI:27823"/>
                  <rdf:li rdf:resource="https://identifiers.org/metanetx.chemical/MNXM732179"/>
                  <rdf:li rdf:resource="https://identifiers.org/bigg.metabolite/5hoxindoa"/>
                  <rdf:li rdf:resource="https://identifiers.org/biocyc/META:5-HYDROXYINDOLE_ACETATE"/>
                  <rdf:li rdf:resource="https://identifiers.org/reactome/R-ALL-380593"/>
                  <rdf:li rdf:resource="https://identifiers.org/inchikey/DUUGKQCEGZLZNO-UHFFFAOYSA-M"/>
                  <rdf:li rdf:resource="https://identifiers.org/biocyc/GALDIERIACYC:5-HYDROXYINDOLE_ACETATE"/>
                  <rdf:li rdf:resource="https://identifiers.org/pubchem.compound/3772821"/>
                </rdf:Bag>
              </bqbiol:is>
            </rdf:Description>
          </rdf:RDF>
        </annotation>
      </species>
      <species metaid="meta_m_5__45__HYDROXYISOURATE_Pero__91__x__93__" id="m_5__45__HYDROXYISOURATE_Pero__91__x__93__" name="5-hydroxyisourate" compartment="x" hasOnlySubstanceUnits="false" boundaryCondition="false" constant="false" fbc:chemicalFormula="C5H4N4O4" fbc:charge="0" sboTerm="SBO:0000247">
        <annotation>
          <rdf:RDF>
            <rdf:Description rdf:about="#meta_m_5__45__HYDROXYISOURATE_Pero__91__x__93__">
              <bqbiol:is>
                <rdf:Bag>
                  <rdf:li rdf:resource="https://identifiers.org/chebi/CHEBI:18072"/>
                  <rdf:li rdf:resource="https://identifiers.org/inchi/InChI=1S/C5H4N4O4/c10-2-5(13)1(6-3(11)8-2)7-4(12)9-5/h13H,(H3,6,7,8,9,10,11,12)"/>
                  <rdf:li rdf:resource="https://identifiers.org/kegg.compound/C11821"/>
                  <rdf:li rdf:resource="https://identifiers.org/seed.compound/cpd08625"/>
                  <rdf:li rdf:resource="https://identifiers.org/hmdb/HMDB0030097"/>
                  <rdf:li rdf:resource="https://identifiers.org/inchi/InChI=1S/C5H4N4O4/c10-2-5(13)1(6-3(11)8-2)7-4(12)9-5/h13H,(H3,6,7,8,9,10,11,12)/t5-/m0/s1"/>
                  <rdf:li rdf:resource="https://identifiers.org/bigg.metabolite/C11821"/>
                  <rdf:li rdf:resource="https://identifiers.org/metanetx.chemical/MNXM1137"/>
                  <rdf:li rdf:resource="https://identifiers.org/biocyc/META:5-HYDROXYISOURATE"/>
                  <rdf:li rdf:resource="https://identifiers.org/chebi/CHEBI:59562"/>
                  <rdf:li rdf:resource="https://identifiers.org/bigg.metabolite/5hiu"/>
                  <rdf:li rdf:resource="https://identifiers.org/inchikey/LTQYPAVLAYVKTK-YFKPBYRVSA-N"/>
                  <rdf:li rdf:resource="https://identifiers.org/biocyc/GALDIERIACYC:5-HYDROXYISOURATE"/>
                  <rdf:li rdf:resource="https://identifiers.org/pubchem.compound/250388"/>
                  <rdf:li rdf:resource="https://identifiers.org/inchikey/LTQYPAVLAYVKTK-UHFFFAOYSA-N"/>
                </rdf:Bag>
              </bqbiol:is>
            </rdf:Description>
          </rdf:RDF>
        </annotation>
      </species>
      <species metaid="meta_m_5__45__METHYL__45__THF__45__GLU__45__N_Cyto__91__c__93__" id="m_5__45__METHYL__45__THF__45__GLU__45__N_Cyto__91__c__93__" name="5-METHYL-THF-GLU-N_Cyto" compartment="c" hasOnlySubstanceUnits="false" boundaryCondition="false" constant="false" fbc:chemicalFormula="C20H23N7O6" fbc:charge="-2" sboTerm="SBO:0000247"><annotation>
          <rdf:RDF>
            <rdf:Description rdf:about="#meta_m_5__45__METHYL__45__THF__45__GLU__45__N_Cyto__91__c__93__">
              <bqbiol:is>
                <rdf:Bag>
                  <rdf:li rdf:resource="https://identifiers.org/biocyc/GALDIERIACYC:5-METHYL-THF-GLU-N"/>
                <rdf:li rdf:resource="https://identifiers.org/metanetx.chemical/MNXM1101162"/><rdf:li rdf:resource="https://identifiers.org/biocyc/META:5-METHYL-THF-GLU-N"/><rdf:li rdf:resource="https://identifiers.org/seed.compound/cpd37223"/></rdf:Bag>
              </bqbiol:is>
            </rdf:Description>
          </rdf:RDF>
        </annotation>
      </species>
      <species metaid="meta_m_5__45__METHYL__45__THF__45__GLU__45__N_Mito__91__m__93__" id="m_5__45__METHYL__45__THF__45__GLU__45__N_Mito__91__m__93__" name="5-METHYL-THF-GLU-N_Mito" compartment="m" hasOnlySubstanceUnits="false" boundaryCondition="false" constant="false" fbc:chemicalFormula="C20H23N7O6" fbc:charge="-2" sboTerm="SBO:0000247"><annotation>
          <rdf:RDF>
            <rdf:Description rdf:about="#meta_m_5__45__METHYL__45__THF__45__GLU__45__N_Mito__91__m__93__">
              <bqbiol:is>
                <rdf:Bag>
                  <rdf:li rdf:resource="https://identifiers.org/biocyc/GALDIERIACYC:5-METHYL-THF-GLU-N"/>
                <rdf:li rdf:resource="https://identifiers.org/metanetx.chemical/MNXM1101162"/><rdf:li rdf:resource="https://identifiers.org/biocyc/META:5-METHYL-THF-GLU-N"/><rdf:li rdf:resource="https://identifiers.org/seed.compound/cpd37223"/></rdf:Bag>
              </bqbiol:is>
            </rdf:Description>
          </rdf:RDF>
        </annotation>
      </species>
      <species metaid="meta_m_5__45__METHYL__45__THF__45__GLU__45__N_Plas__91__p__93__" id="m_5__45__METHYL__45__THF__45__GLU__45__N_Plas__91__p__93__" name="5-METHYL-THF-GLU-N_Plas" compartment="p" hasOnlySubstanceUnits="false" boundaryCondition="false" constant="false" fbc:chemicalFormula="C20H23N7O6" fbc:charge="-2" sboTerm="SBO:0000247"><annotation>
          <rdf:RDF>
            <rdf:Description rdf:about="#meta_m_5__45__METHYL__45__THF__45__GLU__45__N_Plas__91__p__93__">
              <bqbiol:is>
                <rdf:Bag>
                  <rdf:li rdf:resource="https://identifiers.org/biocyc/GALDIERIACYC:5-METHYL-THF-GLU-N"/>
                <rdf:li rdf:resource="https://identifiers.org/metanetx.chemical/MNXM1101162"/><rdf:li rdf:resource="https://identifiers.org/biocyc/META:5-METHYL-THF-GLU-N"/><rdf:li rdf:resource="https://identifiers.org/seed.compound/cpd37223"/></rdf:Bag>
              </bqbiol:is>
            </rdf:Description>
          </rdf:RDF>
        </annotation>
      </species>
      <species metaid="meta_m_5__45__METHYL__45__THF_Cyto__91__c__93__" id="m_5__45__METHYL__45__THF_Cyto__91__c__93__" name="5-METHYL-THF_Cyto" compartment="c" hasOnlySubstanceUnits="false" boundaryCondition="false" constant="false" fbc:chemicalFormula="C20H23O6N7" fbc:charge="-2" sboTerm="SBO:0000247"><annotation><rdf:RDF><rdf:Description rdf:about="#meta_m_5__45__METHYL__45__THF_Cyto__91__c__93__"><bqbiol:is><rdf:Bag><rdf:li rdf:resource="https://identifiers.org/metanetx.chemical/MNXM1363963"/><rdf:li rdf:resource="https://identifiers.org/chebi/CHEBI:136009"/><rdf:li rdf:resource="https://identifiers.org/chebi/CHEBI:18608"/><rdf:li rdf:resource="https://identifiers.org/bigg.metabolite/5mthf"/><rdf:li rdf:resource="https://identifiers.org/hmdb/HMDB0001396"/><rdf:li rdf:resource="https://identifiers.org/kegg.compound/C00440"/><rdf:li rdf:resource="https://identifiers.org/biocyc/META:5-METHYL-THF"/><rdf:li rdf:resource="https://identifiers.org/reactome/R-ALL-200665"/><rdf:li rdf:resource="https://identifiers.org/reactome/R-ALL-200709"/><rdf:li rdf:resource="https://identifiers.org/seed.compound/cpd00345"/></rdf:Bag></bqbiol:is></rdf:Description></rdf:RDF></annotation></species>
      <species metaid="meta_m_5__45__METHYL__45__THF_Plas__91__p__93__" id="m_5__45__METHYL__45__THF_Plas__91__p__93__" name="5-METHYL-THF_Plas" compartment="p" hasOnlySubstanceUnits="false" boundaryCondition="false" constant="false" fbc:chemicalFormula="C20H23O6N7" fbc:charge="-2" sboTerm="SBO:0000247"><annotation><rdf:RDF><rdf:Description rdf:about="#meta_m_5__45__METHYL__45__THF_Plas__91__p__93__"><bqbiol:is><rdf:Bag><rdf:li rdf:resource="https://identifiers.org/metanetx.chemical/MNXM1363963"/><rdf:li rdf:resource="https://identifiers.org/chebi/CHEBI:136009"/><rdf:li rdf:resource="https://identifiers.org/chebi/CHEBI:18608"/><rdf:li rdf:resource="https://identifiers.org/bigg.metabolite/5mthf"/><rdf:li rdf:resource="https://identifiers.org/hmdb/HMDB0001396"/><rdf:li rdf:resource="https://identifiers.org/kegg.compound/C00440"/><rdf:li rdf:resource="https://identifiers.org/biocyc/META:5-METHYL-THF"/><rdf:li rdf:resource="https://identifiers.org/reactome/R-ALL-200665"/><rdf:li rdf:resource="https://identifiers.org/reactome/R-ALL-200709"/><rdf:li rdf:resource="https://identifiers.org/seed.compound/cpd00345"/></rdf:Bag></bqbiol:is></rdf:Description></rdf:RDF></annotation></species>
      <species metaid="meta_m_5__45__METHYLTHIOADENOSINE_Cyto__91__c__93__" id="m_5__45__METHYLTHIOADENOSINE_Cyto__91__c__93__" name="&lt;i&gt;S&lt;/i&gt;-methyl-5'-thioadenosine // methylthioadenosine // 5'-methylthioadenosine // &lt;i&gt;S&lt;/i&gt;-methyl-5'-thioadenosine // MTA // &lt;i&gt;S&lt;/i&gt;-methyl-adenosine" compartment="c" hasOnlySubstanceUnits="false" boundaryCondition="false" constant="false" fbc:chemicalFormula="C11H15N5O3S" fbc:charge="0" sboTerm="SBO:0000247">
        <annotation>
          <rdf:RDF>
            <rdf:Description rdf:about="#meta_m_5__45__METHYLTHIOADENOSINE_Cyto__91__c__93__">
              <bqbiol:is>
                <rdf:Bag>
                  <rdf:li rdf:resource="https://identifiers.org/chebi/CHEBI:17509"/>
                  <rdf:li rdf:resource="https://identifiers.org/inchi/InChI=1S/C11H15N5O3S/c1-20-2-5-7(17)8(18)11(19-5)16-4-15-6-9(12)13-3-14-10(6)16/h3-5,7-8,11,17-18H,2H2,1H3,(H2,12,13,14)/t5-,7-,8-,11-/m1/s1"/>
                  <rdf:li rdf:resource="https://identifiers.org/bigg.metabolite/5mta"/>
                  <rdf:li rdf:resource="https://identifiers.org/inchikey/WUUGFSXJNOTRMR-IOSLPCCCSA-N"/>
                  <rdf:li rdf:resource="https://identifiers.org/seed.compound/cpd00147"/>
                  <rdf:li rdf:resource="https://identifiers.org/metanetx.chemical/MNXM1101977"/>
                  <rdf:li rdf:resource="https://identifiers.org/reactome/R-ALL-353106"/>
                  <rdf:li rdf:resource="https://identifiers.org/reactome/R-ALL-5279412"/>
                  <rdf:li rdf:resource="https://identifiers.org/biocyc/META:5-METHYLTHIOADENOSINE"/>
                  <rdf:li rdf:resource="https://identifiers.org/kegg.compound/C00170"/>
                  <rdf:li rdf:resource="https://identifiers.org/hmdb/HMDB0001173"/>
                  <rdf:li rdf:resource="https://identifiers.org/biocyc/GALDIERIACYC:5-METHYLTHIOADENOSINE"/>
                  <rdf:li rdf:resource="https://identifiers.org/bigg.metabolite/34127"/>
                  <rdf:li rdf:resource="https://identifiers.org/pubchem.compound/439176"/>
                </rdf:Bag>
              </bqbiol:is>
            </rdf:Description>
          </rdf:RDF>
        </annotation>
      </species>
      <species metaid="meta_m_5__45__OXOPROLINE_Cyto__91__c__93__" id="m_5__45__OXOPROLINE_Cyto__91__c__93__" name="5-oxo-L-proline // L-pyroglutamic acid // pyrrolidone-COO // pyrrolidone-carboxylate // L-5-pyrrolidone-2-carboxylic acid // L-pyroglutamic acid // 5-oxo-L-proline // pyroglutamic acid // pyroglutamate // 5-pyrrolidone-2-carboxylic acid // L-pyroglutamate // Pidolic acid" compartment="c" hasOnlySubstanceUnits="false" boundaryCondition="false" constant="false" fbc:chemicalFormula="C5H6NO3" fbc:charge="-1" sboTerm="SBO:0000247">
        <annotation>
          <rdf:RDF>
            <rdf:Description rdf:about="#meta_m_5__45__OXOPROLINE_Cyto__91__c__93__">
              <bqbiol:is>
                <rdf:Bag>
                  <rdf:li rdf:resource="https://identifiers.org/chebi/CHEBI:58402"/>
                  <rdf:li rdf:resource="https://identifiers.org/inchi/InChI=1S/C5H7NO3/c7-4-2-1-3(6-4)5(8)9/h3H,1-2H2,(H,6,7)(H,8,9)/p-1/t3-/m0/s1"/>
                  <rdf:li rdf:resource="https://identifiers.org/chebi/CHEBI:18183"/>
                  <rdf:li rdf:resource="https://identifiers.org/hmdb/HMDB0000267"/>
                  <rdf:li rdf:resource="https://identifiers.org/bigg.metabolite/5oxpro"/>
                  <rdf:li rdf:resource="https://identifiers.org/biocyc/META:5-OXOPROLINE"/>
                  <rdf:li rdf:resource="https://identifiers.org/kegg.compound/C01879"/>
                  <rdf:li rdf:resource="https://identifiers.org/reactome/R-ALL-1247942"/>
                  <rdf:li rdf:resource="https://identifiers.org/metanetx.chemical/MNXM722719"/>
                  <rdf:li rdf:resource="https://identifiers.org/chebi/CHEBI:57606"/>
                  <rdf:li rdf:resource="https://identifiers.org/seed.compound/cpd01293"/>
                  <rdf:li rdf:resource="https://identifiers.org/chebi/CHEBI:16010"/>
                  <rdf:li rdf:resource="https://identifiers.org/inchikey/ODHCTXKNWHHXJC-VKHMYHEASA-M"/>
                  <rdf:li rdf:resource="https://identifiers.org/biocyc/GALDIERIACYC:5-OXOPROLINE"/>
                  <rdf:li rdf:resource="https://identifiers.org/pubchem.compound/5289118"/>
                </rdf:Bag>
              </bqbiol:is>
            </rdf:Description>
          </rdf:RDF>
        </annotation>
      </species>
      <species metaid="meta_m_5__45__P__45__BETA__45__D__45__RIBOSYL__45__AMINE_Plas__91__p__93__" id="m_5__45__P__45__BETA__45__D__45__RIBOSYL__45__AMINE_Plas__91__p__93__" name="5-phospho-&amp;beta;-D-ribosylamine // 5-P-&amp;beta;-D-ribosylamine // PRA // 5-phosphoribosylamine" compartment="p" hasOnlySubstanceUnits="false" boundaryCondition="false" constant="false" fbc:chemicalFormula="C5H11NO7P" fbc:charge="-1" sboTerm="SBO:0000247">
        <annotation>
          <rdf:RDF>
            <rdf:Description rdf:about="#meta_m_5__45__P__45__BETA__45__D__45__RIBOSYL__45__AMINE_Plas__91__p__93__">
              <bqbiol:is>
                <rdf:Bag>
                  <rdf:li rdf:resource="https://identifiers.org/chebi/CHEBI:58681"/>
                  <rdf:li rdf:resource="https://identifiers.org/inchi/InChI=1S/C5H12NO7P/c6-5-4(8)3(7)2(13-5)1-12-14(9,10)11/h2-5,7-8H,1,6H2,(H2,9,10,11)/p-1/t2-,3-,4-,5-/m1/s1"/>
                  <rdf:li rdf:resource="https://identifiers.org/hmdb/HMDB0001128"/>
                  <rdf:li rdf:resource="https://identifiers.org/biocyc/META:5-P-BETA-D-RIBOSYL-AMINE"/>
                  <rdf:li rdf:resource="https://identifiers.org/chebi/CHEBI:37737"/>
                  <rdf:li rdf:resource="https://identifiers.org/reactome/R-ALL-111292"/>
                  <rdf:li rdf:resource="https://identifiers.org/inchikey/SKCBPEVYGOQGJN-TXICZTDVSA-M"/>
                  <rdf:li rdf:resource="https://identifiers.org/kegg.compound/C03090"/>
                  <rdf:li rdf:resource="https://identifiers.org/seed.compound/cpd01982"/>
                  <rdf:li rdf:resource="https://identifiers.org/metanetx.chemical/MNXM1363982"/>
                  <rdf:li rdf:resource="https://identifiers.org/bigg.metabolite/pram"/>
                  <rdf:li rdf:resource="https://identifiers.org/biocyc/GALDIERIACYC:5-P-BETA-D-RIBOSYL-AMINE"/>
                  <rdf:li rdf:resource="https://identifiers.org/pubchem.compound/45266724"/>
                  <rdf:li rdf:resource="https://identifiers.org/bigg.metabolite/41182"/>
                </rdf:Bag>
              </bqbiol:is>
            </rdf:Description>
          </rdf:RDF>
        </annotation>
      </species>
      <species metaid="meta_m_5__45__P__45__RIBOSYL__45__N__45__FORMYLGLYCINEAMIDE_Cyto__91__c__93__" id="m_5__45__P__45__RIBOSYL__45__N__45__FORMYLGLYCINEAMIDE_Cyto__91__c__93__" name="&lt;i&gt;N&lt;/i&gt;&lt;sup&gt;2&lt;/sup&gt;-formyl-&lt;i&gt;N&lt;/i&gt;&lt;sup&gt;1&lt;/sup&gt;-(5-phospho-&amp;beta;-D-ribosyl)glycinamide // 5'-phosphoribosyl-&lt;i&gt;N&lt;/i&gt;-formylglycineamide // 5'-P-ribosyl-&lt;i&gt;N&lt;/i&gt;-formylglycineamide // 5'-phosphoribosyl-&lt;i&gt;N&lt;/i&gt;-formylglycinamide // FGAR // 5-phosphoribosyl-&lt;i&gt;N&lt;/i&gt;-formalglycineamide // 5'-phosphoribosyl-formylglycinamide // FGAR" compartment="c" hasOnlySubstanceUnits="false" boundaryCondition="false" constant="false" fbc:chemicalFormula="C8H13N2O9P" fbc:charge="-2" sboTerm="SBO:0000247">
        <annotation>
          <rdf:RDF>
            <rdf:Description rdf:about="#meta_m_5__45__P__45__RIBOSYL__45__N__45__FORMYLGLYCINEAMIDE_Cyto__91__c__93__">
              <bqbiol:is>
                <rdf:Bag>
                  <rdf:li rdf:resource="https://identifiers.org/chebi/CHEBI:58426"/>
                  <rdf:li rdf:resource="https://identifiers.org/inchi/InChI=1S/C8H15N2O9P/c11-3-9-1-5(12)10-8-7(14)6(13)4(19-8)2-18-20(15,16)17/h3-4,6-8,13-14H,1-2H2,(H,9,11)(H,10,12)(H2,15,16,17)/p-2/t4-,6-,7-,8-/m1/s1"/>
                  <rdf:li rdf:resource="https://identifiers.org/biocyc/META:5-P-RIBOSYL-N-FORMYLGLYCINEAMIDE"/>
                  <rdf:li rdf:resource="https://identifiers.org/bigg.metabolite/fgam"/>
                  <rdf:li rdf:resource="https://identifiers.org/inchikey/VDXLUNDMVKSKHO-XVFCMESISA-L"/>
                  <rdf:li rdf:resource="https://identifiers.org/metanetx.chemical/MNXM1094915"/>
                  <rdf:li rdf:resource="https://identifiers.org/hmdb/HMDB0001308"/>
                  <rdf:li rdf:resource="https://identifiers.org/reactome/R-ALL-111354"/>
                  <rdf:li rdf:resource="https://identifiers.org/chebi/CHEBI:18272"/>
                  <rdf:li rdf:resource="https://identifiers.org/chebi/CHEBI:147286"/>
                  <rdf:li rdf:resource="https://identifiers.org/seed.compound/cpd02678"/>
                  <rdf:li rdf:resource="https://identifiers.org/kegg.compound/C04376"/>
                  <rdf:li rdf:resource="https://identifiers.org/biocyc/GALDIERIACYC:5-P-RIBOSYL-N-FORMYLGLYCINEAMIDE"/>
                  <rdf:li rdf:resource="https://identifiers.org/pubchem.compound/90658924"/>
                  <rdf:li rdf:resource="https://identifiers.org/bigg.metabolite/43690"/>
                </rdf:Bag>
              </bqbiol:is>
            </rdf:Description>
          </rdf:RDF>
        </annotation>
      </species>
      <species metaid="meta_m_5__45__P__45__RIBOSYL__45__N__45__FORMYLGLYCINEAMIDE_Plas__91__p__93__" id="m_5__45__P__45__RIBOSYL__45__N__45__FORMYLGLYCINEAMIDE_Plas__91__p__93__" name="&lt;i&gt;N&lt;/i&gt;&lt;sup&gt;2&lt;/sup&gt;-formyl-&lt;i&gt;N&lt;/i&gt;&lt;sup&gt;1&lt;/sup&gt;-(5-phospho-&amp;beta;-D-ribosyl)glycinamide // 5'-phosphoribosyl-&lt;i&gt;N&lt;/i&gt;-formylglycineamide // 5'-P-ribosyl-&lt;i&gt;N&lt;/i&gt;-formylglycineamide // 5'-phosphoribosyl-&lt;i&gt;N&lt;/i&gt;-formylglycinamide // FGAR // 5-phosphoribosyl-&lt;i&gt;N&lt;/i&gt;-formalglycineamide // 5'-phosphoribosyl-formylglycinamide // FGAR" compartment="p" hasOnlySubstanceUnits="false" boundaryCondition="false" constant="false" fbc:chemicalFormula="C8H13N2O9P" fbc:charge="-2" sboTerm="SBO:0000247">
        <annotation>
          <rdf:RDF>
            <rdf:Description rdf:about="#meta_m_5__45__P__45__RIBOSYL__45__N__45__FORMYLGLYCINEAMIDE_Plas__91__p__93__">
              <bqbiol:is>
                <rdf:Bag>
                  <rdf:li rdf:resource="https://identifiers.org/chebi/CHEBI:58426"/>
                  <rdf:li rdf:resource="https://identifiers.org/inchi/InChI=1S/C8H15N2O9P/c11-3-9-1-5(12)10-8-7(14)6(13)4(19-8)2-18-20(15,16)17/h3-4,6-8,13-14H,1-2H2,(H,9,11)(H,10,12)(H2,15,16,17)/p-2/t4-,6-,7-,8-/m1/s1"/>
                  <rdf:li rdf:resource="https://identifiers.org/biocyc/META:5-P-RIBOSYL-N-FORMYLGLYCINEAMIDE"/>
                  <rdf:li rdf:resource="https://identifiers.org/bigg.metabolite/fgam"/>
                  <rdf:li rdf:resource="https://identifiers.org/inchikey/VDXLUNDMVKSKHO-XVFCMESISA-L"/>
                  <rdf:li rdf:resource="https://identifiers.org/metanetx.chemical/MNXM1094915"/>
                  <rdf:li rdf:resource="https://identifiers.org/hmdb/HMDB0001308"/>
                  <rdf:li rdf:resource="https://identifiers.org/reactome/R-ALL-111354"/>
                  <rdf:li rdf:resource="https://identifiers.org/chebi/CHEBI:18272"/>
                  <rdf:li rdf:resource="https://identifiers.org/chebi/CHEBI:147286"/>
                  <rdf:li rdf:resource="https://identifiers.org/seed.compound/cpd02678"/>
                  <rdf:li rdf:resource="https://identifiers.org/kegg.compound/C04376"/>
                  <rdf:li rdf:resource="https://identifiers.org/biocyc/GALDIERIACYC:5-P-RIBOSYL-N-FORMYLGLYCINEAMIDE"/>
                  <rdf:li rdf:resource="https://identifiers.org/pubchem.compound/90658924"/>
                  <rdf:li rdf:resource="https://identifiers.org/bigg.metabolite/43690"/>
                </rdf:Bag>
              </bqbiol:is>
            </rdf:Description>
          </rdf:RDF>
        </annotation>
      </species>
      <species metaid="meta_m_5__45__PHOSPHO__45__RIBOSYL__45__GLYCINEAMIDE_Cyto__91__c__93__" id="m_5__45__PHOSPHO__45__RIBOSYL__45__GLYCINEAMIDE_Cyto__91__c__93__" name="&lt;i&gt;N&lt;/i&gt;&lt;sup&gt;1&lt;/sup&gt;-(5-phospho-&amp;beta;-D-ribosyl)glycinamide // 5-phospho-&amp;beta;-D-ribosyl-glycineamide // 5'-phosphoribosylglycinamide // 5'-phosphoribosylglycineamide // 5'-p-ribosylglycinamide // 5'-p-ribosylglycineamide // GAR // GAR" compartment="c" hasOnlySubstanceUnits="false" boundaryCondition="false" constant="false" fbc:chemicalFormula="C7H14N2O8P" fbc:charge="-1" sboTerm="SBO:0000247">
        <annotation>
          <rdf:RDF>
            <rdf:Description rdf:about="#meta_m_5__45__PHOSPHO__45__RIBOSYL__45__GLYCINEAMIDE_Cyto__91__c__93__">
              <bqbiol:is>
                <rdf:Bag>
                  <rdf:li rdf:resource="https://identifiers.org/chebi/CHEBI:58457"/>
                  <rdf:li rdf:resource="https://identifiers.org/inchi/InChI=1S/C7H15N2O8P/c8-1-4(10)9-7-6(12)5(11)3(17-7)2-16-18(13,14)15/h3,5-7,11-12H,1-2,8H2,(H,9,10)(H2,13,14,15)/p-1/t3-,5-,6-,7-/m1/s1"/>
                  <rdf:li rdf:resource="https://identifiers.org/metanetx.chemical/MNXM1104522"/>
                  <rdf:li rdf:resource="https://identifiers.org/bigg.metabolite/gar"/>
                  <rdf:li rdf:resource="https://identifiers.org/chebi/CHEBI:24367"/>
                  <rdf:li rdf:resource="https://identifiers.org/kegg.compound/C03838"/>
                  <rdf:li rdf:resource="https://identifiers.org/inchikey/OBQMLSFOUZUIOB-SHUUEZRQSA-M"/>
                  <rdf:li rdf:resource="https://identifiers.org/biocyc/META:5-PHOSPHO-RIBOSYL-GLYCINEAMIDE"/>
                  <rdf:li rdf:resource="https://identifiers.org/chebi/CHEBI:18349"/>
                  <rdf:li rdf:resource="https://identifiers.org/chebi/CHEBI:143788"/>
                  <rdf:li rdf:resource="https://identifiers.org/reactome/R-ALL-111338"/>
                  <rdf:li rdf:resource="https://identifiers.org/seed.compound/cpd02394"/>
                  <rdf:li rdf:resource="https://identifiers.org/hmdb/HMDB0002022"/>
                  <rdf:li rdf:resource="https://identifiers.org/biocyc/GALDIERIACYC:5-PHOSPHO-RIBOSYL-GLYCINEAMIDE"/>
                  <rdf:li rdf:resource="https://identifiers.org/pubchem.compound/90657462"/>
                  <rdf:li rdf:resource="https://identifiers.org/bigg.metabolite/42621"/>
                </rdf:Bag>
              </bqbiol:is>
            </rdf:Description>
          </rdf:RDF>
        </annotation>
      </species>
      <species metaid="meta_m_5__45__PHOSPHO__45__RIBOSYL__45__GLYCINEAMIDE_Plas__91__p__93__" id="m_5__45__PHOSPHO__45__RIBOSYL__45__GLYCINEAMIDE_Plas__91__p__93__" name="&lt;i&gt;N&lt;/i&gt;&lt;sup&gt;1&lt;/sup&gt;-(5-phospho-&amp;beta;-D-ribosyl)glycinamide // 5-phospho-&amp;beta;-D-ribosyl-glycineamide // 5'-phosphoribosylglycinamide // 5'-phosphoribosylglycineamide // 5'-p-ribosylglycinamide // 5'-p-ribosylglycineamide // GAR // GAR" compartment="p" hasOnlySubstanceUnits="false" boundaryCondition="false" constant="false" fbc:chemicalFormula="C7H14N2O8P" fbc:charge="-1" sboTerm="SBO:0000247">
        <annotation>
          <rdf:RDF>
            <rdf:Description rdf:about="#meta_m_5__45__PHOSPHO__45__RIBOSYL__45__GLYCINEAMIDE_Plas__91__p__93__">
              <bqbiol:is>
                <rdf:Bag>
                  <rdf:li rdf:resource="https://identifiers.org/chebi/CHEBI:58457"/>
                  <rdf:li rdf:resource="https://identifiers.org/inchi/InChI=1S/C7H15N2O8P/c8-1-4(10)9-7-6(12)5(11)3(17-7)2-16-18(13,14)15/h3,5-7,11-12H,1-2,8H2,(H,9,10)(H2,13,14,15)/p-1/t3-,5-,6-,7-/m1/s1"/>
                  <rdf:li rdf:resource="https://identifiers.org/metanetx.chemical/MNXM1104522"/>
                  <rdf:li rdf:resource="https://identifiers.org/bigg.metabolite/gar"/>
                  <rdf:li rdf:resource="https://identifiers.org/chebi/CHEBI:24367"/>
                  <rdf:li rdf:resource="https://identifiers.org/kegg.compound/C03838"/>
                  <rdf:li rdf:resource="https://identifiers.org/inchikey/OBQMLSFOUZUIOB-SHUUEZRQSA-M"/>
                  <rdf:li rdf:resource="https://identifiers.org/biocyc/META:5-PHOSPHO-RIBOSYL-GLYCINEAMIDE"/>
                  <rdf:li rdf:resource="https://identifiers.org/chebi/CHEBI:18349"/>
                  <rdf:li rdf:resource="https://identifiers.org/chebi/CHEBI:143788"/>
                  <rdf:li rdf:resource="https://identifiers.org/reactome/R-ALL-111338"/>
                  <rdf:li rdf:resource="https://identifiers.org/seed.compound/cpd02394"/>
                  <rdf:li rdf:resource="https://identifiers.org/hmdb/HMDB0002022"/>
                  <rdf:li rdf:resource="https://identifiers.org/biocyc/GALDIERIACYC:5-PHOSPHO-RIBOSYL-GLYCINEAMIDE"/>
                  <rdf:li rdf:resource="https://identifiers.org/pubchem.compound/90657462"/>
                  <rdf:li rdf:resource="https://identifiers.org/bigg.metabolite/42621"/>
                </rdf:Bag>
              </bqbiol:is>
            </rdf:Description>
          </rdf:RDF>
        </annotation>
      </species>
      <species metaid="meta_m_5__45__PHOSPHORIBOSYL__45__5__45__AMINOIMIDAZOLE_Plas__91__p__93__" id="m_5__45__PHOSPHORIBOSYL__45__5__45__AMINOIMIDAZOLE_Plas__91__p__93__" name="5-amino-1-(5-phospho-&amp;beta;-D-ribosyl)imidazole // 5-aminoimidazole ribonucleotide // 5-amino-1-(5-phospho-D-ribosyl)imidazole // 5-aminoimidazole ribotide // AIR // 1-(5'-phosphoribosyl)-5-aminoimidazole // 5'-phosphoribosyl-5-aminoimidazole // phosphoribosylaminoimidazole // AIR" compartment="p" hasOnlySubstanceUnits="false" boundaryCondition="false" constant="false" fbc:chemicalFormula="C8H13N3O7P" fbc:charge="-1" sboTerm="SBO:0000247">
        <annotation>
          <rdf:RDF>
            <rdf:Description rdf:about="#meta_m_5__45__PHOSPHORIBOSYL__45__5__45__AMINOIMIDAZOLE_Plas__91__p__93__">
              <bqbiol:is>
                <rdf:Bag>
                  <rdf:li rdf:resource="https://identifiers.org/chebi/CHEBI:28843"/>
                  <rdf:li rdf:resource="https://identifiers.org/inchi/InChI=1S/C8H14N3O7P/c9-5-1-10-3-11(5)8-7(13)6(12)4(18-8)2-17-19(14,15)16/h1,3-4,6-8,12-13H,2,9H2,(H2,14,15,16)/p-1/t4-,6-,7-,8-/m1/s1"/>
                  <rdf:li rdf:resource="https://identifiers.org/chebi/CHEBI:137981"/>
                  <rdf:li rdf:resource="https://identifiers.org/reactome/R-ALL-111370"/>
                  <rdf:li rdf:resource="https://identifiers.org/hmdb/HMDB0001235"/>
                  <rdf:li rdf:resource="https://identifiers.org/chebi/CHEBI:138560"/>
                  <rdf:li rdf:resource="https://identifiers.org/metanetx.chemical/MNXM1105983"/>
                  <rdf:li rdf:resource="https://identifiers.org/chebi/CHEBI:58592"/>
                  <rdf:li rdf:resource="https://identifiers.org/biocyc/META:5-PHOSPHORIBOSYL-5-AMINOIMIDAZOLE"/>
                  <rdf:li rdf:resource="https://identifiers.org/bigg.metabolite/air"/>
                  <rdf:li rdf:resource="https://identifiers.org/kegg.compound/C03373"/>
                  <rdf:li rdf:resource="https://identifiers.org/seed.compound/cpd02140"/>
                  <rdf:li rdf:resource="https://identifiers.org/inchikey/PDACUKOKVHBVHJ-XVFCMESISA-M"/>
                  <rdf:li rdf:resource="https://identifiers.org/biocyc/GALDIERIACYC:5-PHOSPHORIBOSYL-5-AMINOIMIDAZOLE"/>
                  <rdf:li rdf:resource="https://identifiers.org/bigg.metabolite/41727"/>
                  <rdf:li rdf:resource="https://identifiers.org/pubchem.compound/44229244"/>
                </rdf:Bag>
              </bqbiol:is>
            </rdf:Description>
          </rdf:RDF>
        </annotation>
      </species>
      <species metaid="meta_m_5__45__PHOSPHORIBOSYL__45__N__45__FORMYLGLYCINEAMIDINE_Plas__91__p__93__" id="m_5__45__PHOSPHORIBOSYL__45__N__45__FORMYLGLYCINEAMIDINE_Plas__91__p__93__" name="2-(formamido)-N&lt;sup&gt;1&lt;/sup&gt;-(5-phospho-&amp;beta;-D-ribosyl)acetamidine // 5-phosphoribosyl-&lt;i&gt;N&lt;/i&gt;-formylglycineamidine // 5'-phosphoribosyl-&lt;i&gt;N&lt;/i&gt;-formyl glycineamidine // FGAM // 5'-phosphoribosylformylglycinamidine // FGAM" compartment="p" hasOnlySubstanceUnits="false" boundaryCondition="false" constant="false" fbc:chemicalFormula="C8H15N3O8P" fbc:charge="-1" sboTerm="SBO:0000247">
        <annotation>
          <rdf:RDF>
            <rdf:Description rdf:about="#meta_m_5__45__PHOSPHORIBOSYL__45__N__45__FORMYLGLYCINEAMIDINE_Plas__91__p__93__">
              <bqbiol:is>
                <rdf:Bag>
                  <rdf:li rdf:resource="https://identifiers.org/chebi/CHEBI:18413"/>
                  <rdf:li rdf:resource="https://identifiers.org/inchi/InChI=1S/C8H16N3O8P/c9-5(1-10-3-12)11-8-7(14)6(13)4(19-8)2-18-20(15,16)17/h3-4,6-8,13-14H,1-2H2,(H2,9,11)(H,10,12)(H2,15,16,17)/p-1/t4-,6-,7-,8-/m1/s1"/>
                  <rdf:li rdf:resource="https://identifiers.org/chebi/CHEBI:190761"/>
                  <rdf:li rdf:resource="https://identifiers.org/kegg.compound/C04640"/>
                  <rdf:li rdf:resource="https://identifiers.org/reactome/R-ALL-111369"/>
                  <rdf:li rdf:resource="https://identifiers.org/inchikey/PMCOGCVKOAOZQM-XVFCMESISA-M"/>
                  <rdf:li rdf:resource="https://identifiers.org/seed.compound/cpd02826"/>
                  <rdf:li rdf:resource="https://identifiers.org/bigg.metabolite/fpram"/>
                  <rdf:li rdf:resource="https://identifiers.org/chebi/CHEBI:147287"/>
                  <rdf:li rdf:resource="https://identifiers.org/chebi/CHEBI:58478"/>
                  <rdf:li rdf:resource="https://identifiers.org/hmdb/HMDB0002305"/>
                  <rdf:li rdf:resource="https://identifiers.org/biocyc/META:5-PHOSPHORIBOSYL-N-FORMYLGLYCINEAMIDINE"/>
                  <rdf:li rdf:resource="https://identifiers.org/metanetx.chemical/MNXM1363644"/>
                  <rdf:li rdf:resource="https://identifiers.org/biocyc/GALDIERIACYC:5-PHOSPHORIBOSYL-N-FORMYLGLYCINEAMIDINE"/>
                  <rdf:li rdf:resource="https://identifiers.org/pubchem.compound/90657386"/>
                  <rdf:li rdf:resource="https://identifiers.org/hmdb/HMDB0006211"/>
                  <rdf:li rdf:resource="https://identifiers.org/bigg.metabolite/44236"/>
                </rdf:Bag>
              </bqbiol:is>
            </rdf:Description>
          </rdf:RDF>
        </annotation>
      </species>
      <species metaid="meta_m_5Z8Z11Z14Z17Z__45__EICOSAPENTAENOATE_Cyto__91__c__93__" id="m_5Z8Z11Z14Z17Z__45__EICOSAPENTAENOATE_Cyto__91__c__93__" name="icosapentaenoate // (5Z,8Z,11Z,14Z,17Z)-icosa-5,8,11,14,17-pentaenoate // timnodonic acid // (5Z,8Z,11Z,14Z,17Z)-eicosapentaenoate // (5Z,8Z,11Z,14Z,17Z)-icosapentaenoic acid // EPA // (5Z,8Z,11Z,14Z,17Z)-icosapentaenoate // eicosapentaenoate" compartment="c" hasOnlySubstanceUnits="false" boundaryCondition="false" constant="false" fbc:chemicalFormula="C20H29O2" fbc:charge="-1" sboTerm="SBO:0000247">
        <annotation>
          <rdf:RDF>
            <rdf:Description rdf:about="#meta_m_5Z8Z11Z14Z17Z__45__EICOSAPENTAENOATE_Cyto__91__c__93__">
              <bqbiol:is>
                <rdf:Bag>
                  <rdf:li rdf:resource="https://identifiers.org/chebi/CHEBI:58562"/>
                  <rdf:li rdf:resource="https://identifiers.org/inchi/InChI=1S/C20H30O2/c1-2-3-4-5-6-7-8-9-10-11-12-13-14-15-16-17-18-19-20(21)22/h3-4,6-7,9-10,12-13,15-16H,2,5,8,11,14,17-19H2,1H3,(H,21,22)/p-1/b4-3-,7-6-,10-9-,13-12-,16-15-"/>
                  <rdf:li rdf:resource="https://identifiers.org/seed.compound/cpd03851"/>
                  <rdf:li rdf:resource="https://identifiers.org/metanetx.chemical/MNXM727959"/>
                  <rdf:li rdf:resource="https://identifiers.org/chebi/CHEBI:190750"/>
                  <rdf:li rdf:resource="https://identifiers.org/reactome/R-ALL-9020469"/>
                  <rdf:li rdf:resource="https://identifiers.org/kegg.compound/C06428"/>
                  <rdf:li rdf:resource="https://identifiers.org/hmdb/HMDB0001999"/>
                  <rdf:li rdf:resource="https://identifiers.org/reactome/R-ALL-2026977"/>
                  <rdf:li rdf:resource="https://identifiers.org/reactome/R-ALL-400199"/>
                  <rdf:li rdf:resource="https://identifiers.org/inchikey/JAZBEHYOTPTENJ-JLNKQSITSA-M"/>
                  <rdf:li rdf:resource="https://identifiers.org/biocyc/META:5Z8Z11Z14Z17Z-EICOSAPENTAENOATE"/>
                  <rdf:li rdf:resource="https://identifiers.org/chebi/CHEBI:28364"/>
                  <rdf:li rdf:resource="https://identifiers.org/bigg.metabolite/tmndnc"/>
                  <rdf:li rdf:resource="https://identifiers.org/biocyc/GALDIERIACYC:5Z8Z11Z14Z17Z-EICOSAPENTAENOATE"/>
                  <rdf:li rdf:resource="https://identifiers.org/pubchem.compound/25245749"/>
                  </rdf:Bag>
              </bqbiol:is>
            </rdf:Description>
          </rdf:RDF>
        </annotation>
      </species>
      <species metaid="meta_m_6__45__PYRUVOYL__45__5678__45__TETRAHYDROPTERIN_Cyto__91__c__93__" id="m_6__45__PYRUVOYL__45__5678__45__TETRAHYDROPTERIN_Cyto__91__c__93__" name="6-pyruvoyl tetrahydropterin // 6-pyruvoyl-5,6,7,8-tetrahydropterin // 6-(1,2-Dioxopropyl)-5,6,7,8-tetrahydropterin // pyruvoyl-H&lt;SUB&gt;4&lt;/SUB&gt;-pterin // PPH4" compartment="c" hasOnlySubstanceUnits="false" boundaryCondition="false" constant="false" fbc:chemicalFormula="C9H11N5O3" fbc:charge="0" sboTerm="SBO:0000247">
        <annotation>
          <rdf:RDF>
            <rdf:Description rdf:about="#meta_m_6__45__PYRUVOYL__45__5678__45__TETRAHYDROPTERIN_Cyto__91__c__93__">
              <bqbiol:is>
                <rdf:Bag>
                  <rdf:li rdf:resource="https://identifiers.org/chebi/CHEBI:17804"/>
                  <rdf:li rdf:resource="https://identifiers.org/inchi/InChI=1S/C9H11N5O3/c1-3(15)6(16)4-2-11-7-5(12-4)8(17)14-9(10)13-7/h4,12H,2H2,1H3,(H4,10,11,13,14,17)/t4-/m1/s1"/>
                  <rdf:li rdf:resource="https://identifiers.org/reactome/R-ALL-1474179"/>
                  <rdf:li rdf:resource="https://identifiers.org/metanetx.chemical/MNXM722720"/>
                  <rdf:li rdf:resource="https://identifiers.org/inchikey/WBJZXBUVECZHCE-SCSAIBSYSA-N"/>
                  <rdf:li rdf:resource="https://identifiers.org/biocyc/META:6-PYRUVOYL-5678-TETRAHYDROPTERIN"/>
                  <rdf:li rdf:resource="https://identifiers.org/bigg.metabolite/6pthp"/>
                  <rdf:li rdf:resource="https://identifiers.org/seed.compound/cpd02315"/>
                  <rdf:li rdf:resource="https://identifiers.org/kegg.compound/C03684"/>
                  <rdf:li rdf:resource="https://identifiers.org/hmdb/HMDB0001195"/>
                  <rdf:li rdf:resource="https://identifiers.org/chebi/CHEBI:136564"/>
                  <rdf:li rdf:resource="https://identifiers.org/biocyc/GALDIERIACYC:6-PYRUVOYL-5678-TETRAHYDROPTERIN"/>
                  <rdf:li rdf:resource="https://identifiers.org/pubchem.compound/644062"/>
                  </rdf:Bag>
              </bqbiol:is>
            </rdf:Description>
          </rdf:RDF>
        </annotation>
      </species>
      <species metaid="meta_m_6Z8E10E14Z__45__5S12R__45__512__45__DIHYDROXYI_Cyto__91__c__93__" id="m_6Z8E10E14Z__45__5S12R__45__512__45__DIHYDROXYI_Cyto__91__c__93__" name="leukotriene B&lt;sub&gt;4&lt;/sub&gt; // (6z,8e,10e,14z)-(5s,12r)-5,12-dihydroxyicosa-6,8,10,14-tetraenoate" compartment="c" hasOnlySubstanceUnits="false" boundaryCondition="false" constant="false" fbc:chemicalFormula="C20H31O4" fbc:charge="-1" sboTerm="SBO:0000247">
        <annotation>
          <rdf:RDF>
            <rdf:Description rdf:about="#meta_m_6Z8E10E14Z__45__5S12R__45__512__45__DIHYDROXYI_Cyto__91__c__93__">
              <bqbiol:is>
                <rdf:Bag>
                  <rdf:li rdf:resource="https://identifiers.org/chebi/CHEBI:57461"/>
                  <rdf:li rdf:resource="https://identifiers.org/inchi/InChI=1S/C20H32O4/c1-2-3-4-5-6-9-13-18(21)14-10-7-8-11-15-19(22)16-12-17-20(23)24/h6-11,14-15,18-19,21-22H,2-5,12-13,16-17H2,1H3,(H,23,24)/p-1/b8-7+,9-6-,14-10+,15-11-/t18-,19-/m1/s1"/>
                  <rdf:li rdf:resource="https://identifiers.org/inchikey/VNYSSYRCGWBHLG-AMOLWHMGSA-M"/>
                  <rdf:li rdf:resource="https://identifiers.org/hmdb/HMDB0001085"/>
                  <rdf:li rdf:resource="https://identifiers.org/chebi/CHEBI:15647"/>
                  <rdf:li rdf:resource="https://identifiers.org/biocyc/META:6Z8E10E14Z-5S12R-512-DIHYDROXYI"/>
                  <rdf:li rdf:resource="https://identifiers.org/bigg.metabolite/leuktrB4"/>
                  <rdf:li rdf:resource="https://identifiers.org/reactome/R-ALL-266056"/>
                  <rdf:li rdf:resource="https://identifiers.org/reactome/R-ALL-416436"/>
                  <rdf:li rdf:resource="https://identifiers.org/metanetx.chemical/MNXM1368516"/>
                  <rdf:li rdf:resource="https://identifiers.org/seed.compound/cpd01464"/>
                  <rdf:li rdf:resource="https://identifiers.org/reactome/R-ALL-215557"/>
                  <rdf:li rdf:resource="https://identifiers.org/kegg.compound/C02165"/>
                  <rdf:li rdf:resource="https://identifiers.org/biocyc/GALDIERIACYC:6Z8E10E14Z-5S12R-512-DIHYDROXYI"/>
                  <rdf:li rdf:resource="https://identifiers.org/pubchem.compound/23615214"/>
                  </rdf:Bag>
              </bqbiol:is>
            </rdf:Description>
          </rdf:RDF>
        </annotation>
      </species>
      <species metaid="meta_m_7__45__8__45__DIHYDROPTEROATE_Cyto__91__c__93__" id="m_7__45__8__45__DIHYDROPTEROATE_Cyto__91__c__93__" name="7,8-dihydropteroate // dihydropterate // H2Pte // dihydropteroate" compartment="c" hasOnlySubstanceUnits="false" boundaryCondition="false" constant="false" fbc:chemicalFormula="C14H13N6O3" fbc:charge="-1" sboTerm="SBO:0000247">
        <annotation>
          <rdf:RDF>
            <rdf:Description rdf:about="#meta_m_7__45__8__45__DIHYDROPTEROATE_Cyto__91__c__93__">
              <bqbiol:is>
                <rdf:Bag>
                  <rdf:li rdf:resource="https://identifiers.org/chebi/CHEBI:17839"/>
                  <rdf:li rdf:resource="https://identifiers.org/inchi/InChI=1S/C14H14N6O3/c15-14-19-11-10(12(21)20-14)18-9(6-17-11)5-16-8-3-1-7(2-4-8)13(22)23/h1-4,16H,5-6H2,(H,22,23)(H4,15,17,19,20,21)/p-1"/>
                  <rdf:li rdf:resource="https://identifiers.org/seed.compound/cpd28675"/>
                  <rdf:li rdf:resource="https://identifiers.org/metanetx.chemical/MNXM722728"/>
                  <rdf:li rdf:resource="https://identifiers.org/chebi/CHEBI:4581"/>
                  <rdf:li rdf:resource="https://identifiers.org/biocyc/META:7-8-DIHYDROPTEROATE"/>
                  <rdf:li rdf:resource="https://identifiers.org/kegg.compound/C00921"/>
                  <rdf:li rdf:resource="https://identifiers.org/hmdb/HMDB0001412"/>
                  <rdf:li rdf:resource="https://identifiers.org/seed.compound/cpd00683"/>
                  <rdf:li rdf:resource="https://identifiers.org/seed.compound/cpd28673"/>
                  <rdf:li rdf:resource="https://identifiers.org/inchikey/WBFYVDCHGVNRBH-UHFFFAOYSA-M"/>
                  <rdf:li rdf:resource="https://identifiers.org/bigg.metabolite/dhpt"/>
                  <rdf:li rdf:resource="https://identifiers.org/biocyc/GALDIERIACYC:7-8-DIHYDROPTEROATE"/>
                  <rdf:li rdf:resource="https://identifiers.org/bigg.metabolite/36380"/>
                  <rdf:li rdf:resource="https://identifiers.org/pubchem.compound/5459950"/>
                </rdf:Bag>
              </bqbiol:is>
            </rdf:Description>
          </rdf:RDF>
        </annotation>
      </species>
      <species metaid="meta_m_7__45__8__45__DIHYDROPTEROATE_Mito__91__m__93__" id="m_7__45__8__45__DIHYDROPTEROATE_Mito__91__m__93__" name="7,8-dihydropteroate // dihydropterate // H2Pte // dihydropteroate" compartment="m" hasOnlySubstanceUnits="false" boundaryCondition="false" constant="false" fbc:chemicalFormula="C14H13N6O3" fbc:charge="-1" sboTerm="SBO:0000247">
        <annotation>
          <rdf:RDF>
            <rdf:Description rdf:about="#meta_m_7__45__8__45__DIHYDROPTEROATE_Mito__91__m__93__">
              <bqbiol:is>
                <rdf:Bag>
                  <rdf:li rdf:resource="https://identifiers.org/chebi/CHEBI:17839"/>
                  <rdf:li rdf:resource="https://identifiers.org/inchi/InChI=1S/C14H14N6O3/c15-14-19-11-10(12(21)20-14)18-9(6-17-11)5-16-8-3-1-7(2-4-8)13(22)23/h1-4,16H,5-6H2,(H,22,23)(H4,15,17,19,20,21)/p-1"/>
                  <rdf:li rdf:resource="https://identifiers.org/seed.compound/cpd28675"/>
                  <rdf:li rdf:resource="https://identifiers.org/metanetx.chemical/MNXM722728"/>
                  <rdf:li rdf:resource="https://identifiers.org/chebi/CHEBI:4581"/>
                  <rdf:li rdf:resource="https://identifiers.org/biocyc/META:7-8-DIHYDROPTEROATE"/>
                  <rdf:li rdf:resource="https://identifiers.org/kegg.compound/C00921"/>
                  <rdf:li rdf:resource="https://identifiers.org/hmdb/HMDB0001412"/>
                  <rdf:li rdf:resource="https://identifiers.org/seed.compound/cpd00683"/>
                  <rdf:li rdf:resource="https://identifiers.org/seed.compound/cpd28673"/>
                  <rdf:li rdf:resource="https://identifiers.org/inchikey/WBFYVDCHGVNRBH-UHFFFAOYSA-M"/>
                  <rdf:li rdf:resource="https://identifiers.org/bigg.metabolite/dhpt"/>
                  <rdf:li rdf:resource="https://identifiers.org/biocyc/GALDIERIACYC:7-8-DIHYDROPTEROATE"/>
                  <rdf:li rdf:resource="https://identifiers.org/bigg.metabolite/36380"/>
                  <rdf:li rdf:resource="https://identifiers.org/pubchem.compound/5459950"/>
                </rdf:Bag>
              </bqbiol:is>
            </rdf:Description>
          </rdf:RDF>
        </annotation>
      </species>
      <species metaid="meta_m_8__45__AMINO__45__7__45__OXONONANOATE_Cyto__91__c__93__" id="m_8__45__AMINO__45__7__45__OXONONANOATE_Cyto__91__c__93__" name="8-amino-7-oxononanoate // 7-keto-8-aminopelargonate // KAPA // 7-KAP" compartment="c" hasOnlySubstanceUnits="false" boundaryCondition="false" constant="false" fbc:chemicalFormula="C9H17NO3" fbc:charge="0" sboTerm="SBO:0000247">
        <annotation>
          <rdf:RDF>
            <rdf:Description rdf:about="#meta_m_8__45__AMINO__45__7__45__OXONONANOATE_Cyto__91__c__93__">
              <bqbiol:is>
                <rdf:Bag>
                  <rdf:li rdf:resource="https://identifiers.org/chebi/CHEBI:57532"/>
                  <rdf:li rdf:resource="https://identifiers.org/inchi/InChI=1S/C9H17NO3/c1-7(10)8(11)5-3-2-4-6-9(12)13/h7H,2-6,10H2,1H3,(H,12,13)"/>
                  <rdf:li rdf:resource="https://identifiers.org/chebi/CHEBI:15830"/>
                  <rdf:li rdf:resource="https://identifiers.org/biocyc/META:8-AMINO-7-OXONONANOATE"/>
                  <rdf:li rdf:resource="https://identifiers.org/inchikey/GUAHPAJOXVYFON-ZETCQYMHSA-N"/>
                  <rdf:li rdf:resource="https://identifiers.org/metanetx.chemical/MNXM726864"/>
                  <rdf:li rdf:resource="https://identifiers.org/inchi/InChI=1S/C9H17NO3/c1-7(10)8(11)5-3-2-4-6-9(12)13/h7H,2-6,10H2,1H3,(H,12,13)/t7-/m0/s1"/>
                  <rdf:li rdf:resource="https://identifiers.org/hmdb/HMDB0240687"/>
                  <rdf:li rdf:resource="https://identifiers.org/kegg.compound/C01092"/>
                  <rdf:li rdf:resource="https://identifiers.org/seed.compound/cpd00800"/>
                  <rdf:li rdf:resource="https://identifiers.org/chebi/CHEBI:12266"/>
                  <rdf:li rdf:resource="https://identifiers.org/kegg.compound/C22463"/>
                  <rdf:li rdf:resource="https://identifiers.org/bigg.metabolite/8aonn"/>
                  <rdf:li rdf:resource="https://identifiers.org/chebi/CHEBI:149468"/>
                  <rdf:li rdf:resource="https://identifiers.org/biocyc/GALDIERIACYC:8-AMINO-7-OXONONANOATE"/>
                  <rdf:li rdf:resource="https://identifiers.org/hmdb/HMDB0037790"/>
                  <rdf:li rdf:resource="https://identifiers.org/bigg.metabolite/36792"/>
                  <rdf:li rdf:resource="https://identifiers.org/pubchem.compound/25244029"/>
                  <rdf:li rdf:resource="https://identifiers.org/inchikey/GUAHPAJOXVYFON-UHFFFAOYSA-N"/>
                </rdf:Bag>
              </bqbiol:is>
            </rdf:Description>
          </rdf:RDF>
        </annotation>
      </species>
      <species metaid="meta_m_8__45__AMINO__45__7__45__OXONONANOATE_Plas__91__p__93__" id="m_8__45__AMINO__45__7__45__OXONONANOATE_Plas__91__p__93__" name="8-amino-7-oxononanoate // 7-keto-8-aminopelargonate // KAPA // 7-KAP" compartment="p" hasOnlySubstanceUnits="false" boundaryCondition="false" constant="false" fbc:chemicalFormula="C9H17NO3" fbc:charge="0" sboTerm="SBO:0000247">
        <annotation>
          <rdf:RDF>
            <rdf:Description rdf:about="#meta_m_8__45__AMINO__45__7__45__OXONONANOATE_Plas__91__p__93__">
              <bqbiol:is>
                <rdf:Bag>
                  <rdf:li rdf:resource="https://identifiers.org/chebi/CHEBI:57532"/>
                  <rdf:li rdf:resource="https://identifiers.org/inchi/InChI=1S/C9H17NO3/c1-7(10)8(11)5-3-2-4-6-9(12)13/h7H,2-6,10H2,1H3,(H,12,13)"/>
                  <rdf:li rdf:resource="https://identifiers.org/chebi/CHEBI:15830"/>
                  <rdf:li rdf:resource="https://identifiers.org/biocyc/META:8-AMINO-7-OXONONANOATE"/>
                  <rdf:li rdf:resource="https://identifiers.org/inchikey/GUAHPAJOXVYFON-ZETCQYMHSA-N"/>
                  <rdf:li rdf:resource="https://identifiers.org/metanetx.chemical/MNXM726864"/>
                  <rdf:li rdf:resource="https://identifiers.org/inchi/InChI=1S/C9H17NO3/c1-7(10)8(11)5-3-2-4-6-9(12)13/h7H,2-6,10H2,1H3,(H,12,13)/t7-/m0/s1"/>
                  <rdf:li rdf:resource="https://identifiers.org/hmdb/HMDB0240687"/>
                  <rdf:li rdf:resource="https://identifiers.org/kegg.compound/C01092"/>
                  <rdf:li rdf:resource="https://identifiers.org/seed.compound/cpd00800"/>
                  <rdf:li rdf:resource="https://identifiers.org/chebi/CHEBI:12266"/>
                  <rdf:li rdf:resource="https://identifiers.org/kegg.compound/C22463"/>
                  <rdf:li rdf:resource="https://identifiers.org/bigg.metabolite/8aonn"/>
                  <rdf:li rdf:resource="https://identifiers.org/chebi/CHEBI:149468"/>
                  <rdf:li rdf:resource="https://identifiers.org/biocyc/GALDIERIACYC:8-AMINO-7-OXONONANOATE"/>
                  <rdf:li rdf:resource="https://identifiers.org/hmdb/HMDB0037790"/>
                  <rdf:li rdf:resource="https://identifiers.org/bigg.metabolite/36792"/>
                  <rdf:li rdf:resource="https://identifiers.org/pubchem.compound/25244029"/>
                  <rdf:li rdf:resource="https://identifiers.org/inchikey/GUAHPAJOXVYFON-UHFFFAOYSA-N"/>
                </rdf:Bag>
              </bqbiol:is>
            </rdf:Description>
          </rdf:RDF>
        </annotation>
      </species>
      <species metaid="meta_m_Acceptor_Cyto__91__c__93__" id="m_Acceptor_Cyto__91__c__93__" name="Acceptor_Cyto" compartment="c" hasOnlySubstanceUnits="false" boundaryCondition="false" constant="false" fbc:chemicalFormula="R" fbc:charge="0" sboTerm="SBO:0000247"><annotation><rdf:RDF><rdf:Description rdf:about="#meta_m_Acceptor_Cyto__91__c__93__"><bqbiol:is><rdf:Bag><rdf:li rdf:resource="https://identifiers.org/metanetx.chemical/MNXM8975"/><rdf:li rdf:resource="https://identifiers.org/kegg.compound/C00028"/><rdf:li rdf:resource="https://identifiers.org/biocyc/META:Acceptor"/><rdf:li rdf:resource="https://identifiers.org/seed.compound/cpd12040"/><rdf:li rdf:resource="https://identifiers.org/seed.compound/cpd22290"/></rdf:Bag></bqbiol:is></rdf:Description></rdf:RDF></annotation></species>
      <species metaid="meta_m_Acceptor_Mito__91__m__93__" id="m_Acceptor_Mito__91__m__93__" name="Acceptor_Mito" compartment="m" hasOnlySubstanceUnits="false" boundaryCondition="false" constant="false" fbc:chemicalFormula="R" fbc:charge="0" sboTerm="SBO:0000247"><annotation><rdf:RDF><rdf:Description rdf:about="#meta_m_Acceptor_Mito__91__m__93__"><bqbiol:is><rdf:Bag><rdf:li rdf:resource="https://identifiers.org/metanetx.chemical/MNXM8975"/><rdf:li rdf:resource="https://identifiers.org/kegg.compound/C00028"/><rdf:li rdf:resource="https://identifiers.org/biocyc/META:Acceptor"/><rdf:li rdf:resource="https://identifiers.org/seed.compound/cpd12040"/><rdf:li rdf:resource="https://identifiers.org/seed.compound/cpd22290"/></rdf:Bag></bqbiol:is></rdf:Description></rdf:RDF></annotation></species>
      <species metaid="meta_m_ACET_Cyto__91__c__93__" id="m_ACET_Cyto__91__c__93__" name="acetate // acetic acid // ethanoic acid" compartment="c" hasOnlySubstanceUnits="false" boundaryCondition="false" constant="false" fbc:chemicalFormula="C2H3O2" fbc:charge="-1" sboTerm="SBO:0000247">
        <annotation>
          <rdf:RDF>
            <rdf:Description rdf:about="#meta_m_ACET_Cyto__91__c__93__">
              <bqbiol:is>
                <rdf:Bag>
                  <rdf:li rdf:resource="https://identifiers.org/chebi/CHEBI:30089"/>
                  <rdf:li rdf:resource="https://identifiers.org/inchi/InChI=1S/C2H4O2/c1-2(3)4/h1H3,(H,3,4)/p-1"/>
                  <rdf:li rdf:resource="https://identifiers.org/reactome/R-ALL-390305"/>
                  <rdf:li rdf:resource="https://identifiers.org/reactome/R-ALL-113539"/>
                  <rdf:li rdf:resource="https://identifiers.org/reactome/R-ALL-9737107"/>
                  <rdf:li rdf:resource="https://identifiers.org/metanetx.chemical/MNXM26"/>
                  <rdf:li rdf:resource="https://identifiers.org/reactome/R-ALL-9749588"/>
                  <rdf:li rdf:resource="https://identifiers.org/reactome/R-ALL-5566518"/>
                  <rdf:li rdf:resource="https://identifiers.org/reactome/R-ALL-427486"/>
                  <rdf:li rdf:resource="https://identifiers.org/reactome/R-ALL-9737119"/>
                  <rdf:li rdf:resource="https://identifiers.org/reactome/R-ALL-2022890"/>
                  <rdf:li rdf:resource="https://identifiers.org/reactome/R-ALL-1524044"/>
                  <rdf:li rdf:resource="https://identifiers.org/reactome/R-ALL-372540"/>
                  <rdf:li rdf:resource="https://identifiers.org/biocyc/META:ACET"/>
                  <rdf:li rdf:resource="https://identifiers.org/biocyc/META:CPD-24335"/>
                  <rdf:li rdf:resource="https://identifiers.org/chebi/CHEBI:193049"/>
                  <rdf:li rdf:resource="https://identifiers.org/chebi/CHEBI:15366"/>
                  <rdf:li rdf:resource="https://identifiers.org/hmdb/HMDB0000042"/>
                  <rdf:li rdf:resource="https://identifiers.org/kegg.compound/C00033"/>
                  <rdf:li rdf:resource="https://identifiers.org/seed.compound/cpd00029"/>
                  <rdf:li rdf:resource="https://identifiers.org/bigg.metabolite/ac"/>
                  <rdf:li rdf:resource="https://identifiers.org/reactome/R-ALL-9717939"/>
                  <rdf:li rdf:resource="https://identifiers.org/reactome/R-ALL-29416"/>
                  <rdf:li rdf:resource="https://identifiers.org/inchikey/QTBSBXVTEAMEQO-UHFFFAOYSA-M"/>
                  <rdf:li rdf:resource="https://identifiers.org/biocyc/GALDIERIACYC:ACET"/>
                  <rdf:li rdf:resource="https://identifiers.org/bigg.metabolite/33590"/>
                  <rdf:li rdf:resource="https://identifiers.org/pubchem.compound/175"/>
                </rdf:Bag>
              </bqbiol:is>
            </rdf:Description>
          </rdf:RDF>
        </annotation>
      </species>
      <species metaid="meta_m_ACET_Mito__91__m__93__" id="m_ACET_Mito__91__m__93__" name="acetate // acetic acid // ethanoic acid" compartment="m" hasOnlySubstanceUnits="false" boundaryCondition="false" constant="false" fbc:chemicalFormula="C2H3O2" fbc:charge="-1" sboTerm="SBO:0000247">
        <annotation>
          <rdf:RDF>
            <rdf:Description rdf:about="#meta_m_ACET_Mito__91__m__93__">
              <bqbiol:is>
                <rdf:Bag>
                  <rdf:li rdf:resource="https://identifiers.org/chebi/CHEBI:30089"/>
                  <rdf:li rdf:resource="https://identifiers.org/inchi/InChI=1S/C2H4O2/c1-2(3)4/h1H3,(H,3,4)/p-1"/>
                  <rdf:li rdf:resource="https://identifiers.org/reactome/R-ALL-390305"/>
                  <rdf:li rdf:resource="https://identifiers.org/reactome/R-ALL-113539"/>
                  <rdf:li rdf:resource="https://identifiers.org/reactome/R-ALL-9737107"/>
                  <rdf:li rdf:resource="https://identifiers.org/metanetx.chemical/MNXM26"/>
                  <rdf:li rdf:resource="https://identifiers.org/reactome/R-ALL-9749588"/>
                  <rdf:li rdf:resource="https://identifiers.org/reactome/R-ALL-5566518"/>
                  <rdf:li rdf:resource="https://identifiers.org/reactome/R-ALL-427486"/>
                  <rdf:li rdf:resource="https://identifiers.org/reactome/R-ALL-9737119"/>
                  <rdf:li rdf:resource="https://identifiers.org/reactome/R-ALL-2022890"/>
                  <rdf:li rdf:resource="https://identifiers.org/reactome/R-ALL-1524044"/>
                  <rdf:li rdf:resource="https://identifiers.org/reactome/R-ALL-372540"/>
                  <rdf:li rdf:resource="https://identifiers.org/biocyc/META:ACET"/>
                  <rdf:li rdf:resource="https://identifiers.org/biocyc/META:CPD-24335"/>
                  <rdf:li rdf:resource="https://identifiers.org/chebi/CHEBI:193049"/>
                  <rdf:li rdf:resource="https://identifiers.org/chebi/CHEBI:15366"/>
                  <rdf:li rdf:resource="https://identifiers.org/hmdb/HMDB0000042"/>
                  <rdf:li rdf:resource="https://identifiers.org/kegg.compound/C00033"/>
                  <rdf:li rdf:resource="https://identifiers.org/seed.compound/cpd00029"/>
                  <rdf:li rdf:resource="https://identifiers.org/bigg.metabolite/ac"/>
                  <rdf:li rdf:resource="https://identifiers.org/reactome/R-ALL-9717939"/>
                  <rdf:li rdf:resource="https://identifiers.org/reactome/R-ALL-29416"/>
                  <rdf:li rdf:resource="https://identifiers.org/inchikey/QTBSBXVTEAMEQO-UHFFFAOYSA-M"/>
                  <rdf:li rdf:resource="https://identifiers.org/biocyc/GALDIERIACYC:ACET"/>
                  <rdf:li rdf:resource="https://identifiers.org/bigg.metabolite/33590"/>
                  <rdf:li rdf:resource="https://identifiers.org/pubchem.compound/175"/>
                </rdf:Bag>
              </bqbiol:is>
            </rdf:Description>
          </rdf:RDF>
        </annotation>
      </species>
      <species metaid="meta_m_ACET_Pero__91__x__93__" id="m_ACET_Pero__91__x__93__" name="acetate // acetic acid // ethanoic acid" compartment="x" hasOnlySubstanceUnits="false" boundaryCondition="false" constant="false" fbc:chemicalFormula="C2H3O2" fbc:charge="-1" sboTerm="SBO:0000247">
        <annotation>
          <rdf:RDF>
            <rdf:Description rdf:about="#meta_m_ACET_Pero__91__x__93__">
              <bqbiol:is>
                <rdf:Bag>
                  <rdf:li rdf:resource="https://identifiers.org/chebi/CHEBI:30089"/>
                  <rdf:li rdf:resource="https://identifiers.org/inchi/InChI=1S/C2H4O2/c1-2(3)4/h1H3,(H,3,4)/p-1"/>
                  <rdf:li rdf:resource="https://identifiers.org/reactome/R-ALL-390305"/>
                  <rdf:li rdf:resource="https://identifiers.org/reactome/R-ALL-113539"/>
                  <rdf:li rdf:resource="https://identifiers.org/reactome/R-ALL-9737107"/>
                  <rdf:li rdf:resource="https://identifiers.org/metanetx.chemical/MNXM26"/>
                  <rdf:li rdf:resource="https://identifiers.org/reactome/R-ALL-9749588"/>
                  <rdf:li rdf:resource="https://identifiers.org/reactome/R-ALL-5566518"/>
                  <rdf:li rdf:resource="https://identifiers.org/reactome/R-ALL-427486"/>
                  <rdf:li rdf:resource="https://identifiers.org/reactome/R-ALL-9737119"/>
                  <rdf:li rdf:resource="https://identifiers.org/reactome/R-ALL-2022890"/>
                  <rdf:li rdf:resource="https://identifiers.org/reactome/R-ALL-1524044"/>
                  <rdf:li rdf:resource="https://identifiers.org/reactome/R-ALL-372540"/>
                  <rdf:li rdf:resource="https://identifiers.org/biocyc/META:ACET"/>
                  <rdf:li rdf:resource="https://identifiers.org/biocyc/META:CPD-24335"/>
                  <rdf:li rdf:resource="https://identifiers.org/chebi/CHEBI:193049"/>
                  <rdf:li rdf:resource="https://identifiers.org/chebi/CHEBI:15366"/>
                  <rdf:li rdf:resource="https://identifiers.org/hmdb/HMDB0000042"/>
                  <rdf:li rdf:resource="https://identifiers.org/kegg.compound/C00033"/>
                  <rdf:li rdf:resource="https://identifiers.org/seed.compound/cpd00029"/>
                  <rdf:li rdf:resource="https://identifiers.org/bigg.metabolite/ac"/>
                  <rdf:li rdf:resource="https://identifiers.org/reactome/R-ALL-9717939"/>
                  <rdf:li rdf:resource="https://identifiers.org/reactome/R-ALL-29416"/>
                  <rdf:li rdf:resource="https://identifiers.org/inchikey/QTBSBXVTEAMEQO-UHFFFAOYSA-M"/>
                  <rdf:li rdf:resource="https://identifiers.org/biocyc/GALDIERIACYC:ACET"/>
                  <rdf:li rdf:resource="https://identifiers.org/bigg.metabolite/33590"/>
                  <rdf:li rdf:resource="https://identifiers.org/pubchem.compound/175"/>
                </rdf:Bag>
              </bqbiol:is>
            </rdf:Description>
          </rdf:RDF>
        </annotation>
      </species>
      <species metaid="meta_m_ACET_Plas__91__p__93__" id="m_ACET_Plas__91__p__93__" name="acetate // acetic acid // ethanoic acid" compartment="p" hasOnlySubstanceUnits="false" boundaryCondition="false" constant="false" fbc:chemicalFormula="C2H3O2" fbc:charge="-1" sboTerm="SBO:0000247">
        <annotation>
          <rdf:RDF>
            <rdf:Description rdf:about="#meta_m_ACET_Plas__91__p__93__">
              <bqbiol:is>
                <rdf:Bag>
                  <rdf:li rdf:resource="https://identifiers.org/chebi/CHEBI:30089"/>
                  <rdf:li rdf:resource="https://identifiers.org/inchi/InChI=1S/C2H4O2/c1-2(3)4/h1H3,(H,3,4)/p-1"/>
                  <rdf:li rdf:resource="https://identifiers.org/reactome/R-ALL-390305"/>
                  <rdf:li rdf:resource="https://identifiers.org/reactome/R-ALL-113539"/>
                  <rdf:li rdf:resource="https://identifiers.org/reactome/R-ALL-9737107"/>
                  <rdf:li rdf:resource="https://identifiers.org/metanetx.chemical/MNXM26"/>
                  <rdf:li rdf:resource="https://identifiers.org/reactome/R-ALL-9749588"/>
                  <rdf:li rdf:resource="https://identifiers.org/reactome/R-ALL-5566518"/>
                  <rdf:li rdf:resource="https://identifiers.org/reactome/R-ALL-427486"/>
                  <rdf:li rdf:resource="https://identifiers.org/reactome/R-ALL-9737119"/>
                  <rdf:li rdf:resource="https://identifiers.org/reactome/R-ALL-2022890"/>
                  <rdf:li rdf:resource="https://identifiers.org/reactome/R-ALL-1524044"/>
                  <rdf:li rdf:resource="https://identifiers.org/reactome/R-ALL-372540"/>
                  <rdf:li rdf:resource="https://identifiers.org/biocyc/META:ACET"/>
                  <rdf:li rdf:resource="https://identifiers.org/biocyc/META:CPD-24335"/>
                  <rdf:li rdf:resource="https://identifiers.org/chebi/CHEBI:193049"/>
                  <rdf:li rdf:resource="https://identifiers.org/chebi/CHEBI:15366"/>
                  <rdf:li rdf:resource="https://identifiers.org/hmdb/HMDB0000042"/>
                  <rdf:li rdf:resource="https://identifiers.org/kegg.compound/C00033"/>
                  <rdf:li rdf:resource="https://identifiers.org/seed.compound/cpd00029"/>
                  <rdf:li rdf:resource="https://identifiers.org/bigg.metabolite/ac"/>
                  <rdf:li rdf:resource="https://identifiers.org/reactome/R-ALL-9717939"/>
                  <rdf:li rdf:resource="https://identifiers.org/reactome/R-ALL-29416"/>
                  <rdf:li rdf:resource="https://identifiers.org/inchikey/QTBSBXVTEAMEQO-UHFFFAOYSA-M"/>
                  <rdf:li rdf:resource="https://identifiers.org/biocyc/GALDIERIACYC:ACET"/>
                  <rdf:li rdf:resource="https://identifiers.org/bigg.metabolite/33590"/>
                  <rdf:li rdf:resource="https://identifiers.org/pubchem.compound/175"/>
                </rdf:Bag>
              </bqbiol:is>
            </rdf:Description>
          </rdf:RDF>
        </annotation>
      </species>
      <species metaid="meta_m_ACETALD_Cyto__91__c__93__" id="m_ACETALD_Cyto__91__c__93__" name="acetaldehyde // acetic aldehyde // ethanal // aldehyde // ethyl aldehyde" compartment="c" hasOnlySubstanceUnits="false" boundaryCondition="false" constant="false" fbc:chemicalFormula="C2H4O" fbc:charge="0" sboTerm="SBO:0000247">
        <annotation>
          <rdf:RDF>
            <rdf:Description rdf:about="#meta_m_ACETALD_Cyto__91__c__93__">
              <bqbiol:is>
                <rdf:Bag>
                  <rdf:li rdf:resource="https://identifiers.org/chebi/CHEBI:15343"/>
                  <rdf:li rdf:resource="https://identifiers.org/inchi/InChI=1S/C2H4O/c1-2-3/h2H,1H3"/>
                  <rdf:li rdf:resource="https://identifiers.org/hmdb/HMDB0000990"/>
                  <rdf:li rdf:resource="https://identifiers.org/biocyc/META:ACETALD"/>
                  <rdf:li rdf:resource="https://identifiers.org/reactome/R-ALL-113681"/>
                  <rdf:li rdf:resource="https://identifiers.org/reactome/R-ALL-113745"/>
                  <rdf:li rdf:resource="https://identifiers.org/inchikey/IKHGUXGNUITLKF-UHFFFAOYSA-N"/>
                  <rdf:li rdf:resource="https://identifiers.org/kegg.compound/C00084"/>
                  <rdf:li rdf:resource="https://identifiers.org/reactome/R-ALL-113532"/>
                  <rdf:li rdf:resource="https://identifiers.org/seed.compound/cpd00071"/>
                  <rdf:li rdf:resource="https://identifiers.org/reactome/R-ALL-29510"/>
                  <rdf:li rdf:resource="https://identifiers.org/metanetx.chemical/MNXM75"/>
                  <rdf:li rdf:resource="https://identifiers.org/bigg.metabolite/acald"/>
                  <rdf:li rdf:resource="https://identifiers.org/biocyc/GALDIERIACYC:ACETALD"/>
                  <rdf:li rdf:resource="https://identifiers.org/bigg.metabolite/33792"/>
                  <rdf:li rdf:resource="https://identifiers.org/pubchem.compound/177"/>
                </rdf:Bag>
              </bqbiol:is>
            </rdf:Description>
          </rdf:RDF>
        </annotation>
      </species>
      <species metaid="meta_m_ACETALD_Mito__91__m__93__" id="m_ACETALD_Mito__91__m__93__" name="acetaldehyde // acetic aldehyde // ethanal // aldehyde // ethyl aldehyde" compartment="m" hasOnlySubstanceUnits="false" boundaryCondition="false" constant="false" fbc:chemicalFormula="C2H4O" fbc:charge="0" sboTerm="SBO:0000247">
        <annotation>
          <rdf:RDF>
            <rdf:Description rdf:about="#meta_m_ACETALD_Mito__91__m__93__">
              <bqbiol:is>
                <rdf:Bag>
                  <rdf:li rdf:resource="https://identifiers.org/chebi/CHEBI:15343"/>
                  <rdf:li rdf:resource="https://identifiers.org/inchi/InChI=1S/C2H4O/c1-2-3/h2H,1H3"/>
                  <rdf:li rdf:resource="https://identifiers.org/hmdb/HMDB0000990"/>
                  <rdf:li rdf:resource="https://identifiers.org/biocyc/META:ACETALD"/>
                  <rdf:li rdf:resource="https://identifiers.org/reactome/R-ALL-113681"/>
                  <rdf:li rdf:resource="https://identifiers.org/reactome/R-ALL-113745"/>
                  <rdf:li rdf:resource="https://identifiers.org/inchikey/IKHGUXGNUITLKF-UHFFFAOYSA-N"/>
                  <rdf:li rdf:resource="https://identifiers.org/kegg.compound/C00084"/>
                  <rdf:li rdf:resource="https://identifiers.org/reactome/R-ALL-113532"/>
                  <rdf:li rdf:resource="https://identifiers.org/seed.compound/cpd00071"/>
                  <rdf:li rdf:resource="https://identifiers.org/reactome/R-ALL-29510"/>
                  <rdf:li rdf:resource="https://identifiers.org/metanetx.chemical/MNXM75"/>
                  <rdf:li rdf:resource="https://identifiers.org/bigg.metabolite/acald"/>
                  <rdf:li rdf:resource="https://identifiers.org/biocyc/GALDIERIACYC:ACETALD"/>
                  <rdf:li rdf:resource="https://identifiers.org/bigg.metabolite/33792"/>
                  <rdf:li rdf:resource="https://identifiers.org/pubchem.compound/177"/>
                </rdf:Bag>
              </bqbiol:is>
            </rdf:Description>
          </rdf:RDF>
        </annotation>
      </species>
      <species metaid="meta_m_ACETALD_Plas__91__p__93__" id="m_ACETALD_Plas__91__p__93__" name="acetaldehyde // acetic aldehyde // ethanal // aldehyde // ethyl aldehyde" compartment="p" hasOnlySubstanceUnits="false" boundaryCondition="false" constant="false" fbc:chemicalFormula="C2H4O" fbc:charge="0" sboTerm="SBO:0000247">
        <annotation>
          <rdf:RDF>
            <rdf:Description rdf:about="#meta_m_ACETALD_Plas__91__p__93__">
              <bqbiol:is>
                <rdf:Bag>
                  <rdf:li rdf:resource="https://identifiers.org/chebi/CHEBI:15343"/>
                  <rdf:li rdf:resource="https://identifiers.org/inchi/InChI=1S/C2H4O/c1-2-3/h2H,1H3"/>
                  <rdf:li rdf:resource="https://identifiers.org/hmdb/HMDB0000990"/>
                  <rdf:li rdf:resource="https://identifiers.org/biocyc/META:ACETALD"/>
                  <rdf:li rdf:resource="https://identifiers.org/reactome/R-ALL-113681"/>
                  <rdf:li rdf:resource="https://identifiers.org/reactome/R-ALL-113745"/>
                  <rdf:li rdf:resource="https://identifiers.org/inchikey/IKHGUXGNUITLKF-UHFFFAOYSA-N"/>
                  <rdf:li rdf:resource="https://identifiers.org/kegg.compound/C00084"/>
                  <rdf:li rdf:resource="https://identifiers.org/reactome/R-ALL-113532"/>
                  <rdf:li rdf:resource="https://identifiers.org/seed.compound/cpd00071"/>
                  <rdf:li rdf:resource="https://identifiers.org/reactome/R-ALL-29510"/>
                  <rdf:li rdf:resource="https://identifiers.org/metanetx.chemical/MNXM75"/>
                  <rdf:li rdf:resource="https://identifiers.org/bigg.metabolite/acald"/>
                  <rdf:li rdf:resource="https://identifiers.org/biocyc/GALDIERIACYC:ACETALD"/>
                  <rdf:li rdf:resource="https://identifiers.org/bigg.metabolite/33792"/>
                  <rdf:li rdf:resource="https://identifiers.org/pubchem.compound/177"/>
                </rdf:Bag>
              </bqbiol:is>
            </rdf:Description>
          </rdf:RDF>
        </annotation>
      </species>
      <species metaid="meta_m_ACETAMIDE_Cyto__91__c__93__" id="m_ACETAMIDE_Cyto__91__c__93__" name="acetamide" compartment="c" hasOnlySubstanceUnits="false" boundaryCondition="false" constant="false" fbc:chemicalFormula="C2H5NO" fbc:charge="0" sboTerm="SBO:0000247">
        <annotation>
          <rdf:RDF>
            <rdf:Description rdf:about="#meta_m_ACETAMIDE_Cyto__91__c__93__">
              <bqbiol:is>
                <rdf:Bag>
                  <rdf:li rdf:resource="https://identifiers.org/chebi/CHEBI:27856"/>
                  <rdf:li rdf:resource="https://identifiers.org/inchi/InChI=1S/C2H5NO/c1-2(3)4/h1H3,(H2,3,4)"/>
                  <rdf:li rdf:resource="https://identifiers.org/hmdb/HMDB0031645"/>
                  <rdf:li rdf:resource="https://identifiers.org/seed.compound/cpd03734"/>
                  <rdf:li rdf:resource="https://identifiers.org/chebi/CHEBI:49028"/>
                  <rdf:li rdf:resource="https://identifiers.org/bigg.metabolite/ad"/>
                  <rdf:li rdf:resource="https://identifiers.org/inchikey/DLFVBJFMPXGRIB-UHFFFAOYSA-N"/>
                  <rdf:li rdf:resource="https://identifiers.org/metanetx.chemical/MNXM4428"/>
                  <rdf:li rdf:resource="https://identifiers.org/kegg.compound/C06244"/>
                  <rdf:li rdf:resource="https://identifiers.org/biocyc/META:ACETAMIDE"/>
                  <rdf:li rdf:resource="https://identifiers.org/biocyc/GALDIERIACYC:ACETAMIDE"/>
                  <rdf:li rdf:resource="https://identifiers.org/pubchem.compound/178"/>
                </rdf:Bag>
              </bqbiol:is>
            </rdf:Description>
          </rdf:RDF>
        </annotation>
      </species>
      <species metaid="meta_m_Acetoacetyl__45__ACPs_Plas__91__p__93__" id="m_Acetoacetyl__45__ACPs_Plas__91__p__93__" name="Acetoacetyl-ACPs_Plas" compartment="p" hasOnlySubstanceUnits="false" boundaryCondition="false" constant="false" fbc:chemicalFormula="R1C4H4O2" fbc:charge="-1" sboTerm="SBO:0000247"><annotation><rdf:RDF><rdf:Description rdf:about="#meta_m_Acetoacetyl__45__ACPs_Plas__91__p__93__"><bqbiol:is><rdf:Bag><rdf:li rdf:resource="https://identifiers.org/metanetx.chemical/MNXM727387"/><rdf:li rdf:resource="https://identifiers.org/chebi/CHEBI:78450"/><rdf:li rdf:resource="https://identifiers.org/biocyc/META:Acetoacetyl-ACP"/><rdf:li rdf:resource="https://identifiers.org/biocyc/META:Acetoacetyl-ACPs"/><rdf:li rdf:resource="https://identifiers.org/biocyc/META:Acetoacetyl-TYPE-I-FAS-ACP"/></rdf:Bag></bqbiol:is></rdf:Description></rdf:RDF></annotation></species>
      <species metaid="meta_m_ACETOACETYL__45__COA_Cyto__91__c__93__" id="m_ACETOACETYL__45__COA_Cyto__91__c__93__" name="acetoacetyl-CoA // 3-acetoacetyl-CoA // acetoacetyl-&lt;i&gt;S&lt;/i&gt;-CoA" compartment="c" hasOnlySubstanceUnits="false" boundaryCondition="false" constant="false" fbc:chemicalFormula="C25H36N7O18P3S" fbc:charge="-4" sboTerm="SBO:0000247">
        <annotation>
          <rdf:RDF>
            <rdf:Description rdf:about="#meta_m_ACETOACETYL__45__COA_Cyto__91__c__93__">
              <bqbiol:is>
                <rdf:Bag>
                  <rdf:li rdf:resource="https://identifiers.org/chebi/CHEBI:57286"/>
                  <rdf:li rdf:resource="https://identifiers.org/inchi/InChI=1S/C25H40N7O18P3S/c1-13(33)8-16(35)54-7-6-27-15(34)4-5-28-23(38)20(37)25(2,3)10-47-53(44,45)50-52(42,43)46-9-14-19(49-51(39,40)41)18(36)24(48-14)32-12-31-17-21(26)29-11-30-22(17)32/h11-12,14,18-20,24,36-37H,4-10H2,1-3H3,(H,27,34)(H,28,38)(H,42,43)(H,44,45)(H2,26,29,30)(H2,39,40,41)/p-4/t14-,18-,19-,20+,24-/m1/s1"/>
                  <rdf:li rdf:resource="https://identifiers.org/inchikey/OJFDKHTZOUZBOS-CITAKDKDSA-J"/>
                  <rdf:li rdf:resource="https://identifiers.org/hmdb/HMDB0001484"/>
                  <rdf:li rdf:resource="https://identifiers.org/seed.compound/cpd00279"/>
                  <rdf:li rdf:resource="https://identifiers.org/metanetx.chemical/MNXM1103802"/>
                  <rdf:li rdf:resource="https://identifiers.org/reactome/R-ALL-73871"/>
                  <rdf:li rdf:resource="https://identifiers.org/biocyc/META:ACETOACETYL-COA"/>
                  <rdf:li rdf:resource="https://identifiers.org/bigg.metabolite/aacoa"/>
                  <rdf:li rdf:resource="https://identifiers.org/kegg.compound/C00332"/>
                  <rdf:li rdf:resource="https://identifiers.org/reactome/R-ALL-191293"/>
                  <rdf:li rdf:resource="https://identifiers.org/chebi/CHEBI:15345"/>
                  <rdf:li rdf:resource="https://identifiers.org/biocyc/GALDIERIACYC:ACETOACETYL-COA"/>
                  <rdf:li rdf:resource="https://identifiers.org/pubchem.compound/45266540"/>
                  <rdf:li rdf:resource="https://identifiers.org/lipidmaps/LMFA07050030"/>
                  <rdf:li rdf:resource="https://identifiers.org/bigg.metabolite/34646"/>
                </rdf:Bag>
              </bqbiol:is>
            </rdf:Description>
          </rdf:RDF>
        </annotation>
      </species>
      <species metaid="meta_m_ACETOACETYL__45__COA_Pero__91__x__93__" id="m_ACETOACETYL__45__COA_Pero__91__x__93__" name="acetoacetyl-CoA // 3-acetoacetyl-CoA // acetoacetyl-&lt;i&gt;S&lt;/i&gt;-CoA" compartment="x" hasOnlySubstanceUnits="false" boundaryCondition="false" constant="false" fbc:chemicalFormula="C25H36N7O18P3S" fbc:charge="-4" sboTerm="SBO:0000247">
        <annotation>
          <rdf:RDF>
            <rdf:Description rdf:about="#meta_m_ACETOACETYL__45__COA_Pero__91__x__93__">
              <bqbiol:is>
                <rdf:Bag>
                  <rdf:li rdf:resource="https://identifiers.org/chebi/CHEBI:57286"/>
                  <rdf:li rdf:resource="https://identifiers.org/inchi/InChI=1S/C25H40N7O18P3S/c1-13(33)8-16(35)54-7-6-27-15(34)4-5-28-23(38)20(37)25(2,3)10-47-53(44,45)50-52(42,43)46-9-14-19(49-51(39,40)41)18(36)24(48-14)32-12-31-17-21(26)29-11-30-22(17)32/h11-12,14,18-20,24,36-37H,4-10H2,1-3H3,(H,27,34)(H,28,38)(H,42,43)(H,44,45)(H2,26,29,30)(H2,39,40,41)/p-4/t14-,18-,19-,20+,24-/m1/s1"/>
                  <rdf:li rdf:resource="https://identifiers.org/inchikey/OJFDKHTZOUZBOS-CITAKDKDSA-J"/>
                  <rdf:li rdf:resource="https://identifiers.org/hmdb/HMDB0001484"/>
                  <rdf:li rdf:resource="https://identifiers.org/seed.compound/cpd00279"/>
                  <rdf:li rdf:resource="https://identifiers.org/metanetx.chemical/MNXM1103802"/>
                  <rdf:li rdf:resource="https://identifiers.org/reactome/R-ALL-73871"/>
                  <rdf:li rdf:resource="https://identifiers.org/biocyc/META:ACETOACETYL-COA"/>
                  <rdf:li rdf:resource="https://identifiers.org/bigg.metabolite/aacoa"/>
                  <rdf:li rdf:resource="https://identifiers.org/kegg.compound/C00332"/>
                  <rdf:li rdf:resource="https://identifiers.org/reactome/R-ALL-191293"/>
                  <rdf:li rdf:resource="https://identifiers.org/chebi/CHEBI:15345"/>
                  <rdf:li rdf:resource="https://identifiers.org/biocyc/GALDIERIACYC:ACETOACETYL-COA"/>
                  <rdf:li rdf:resource="https://identifiers.org/pubchem.compound/45266540"/>
                  <rdf:li rdf:resource="https://identifiers.org/lipidmaps/LMFA07050030"/>
                  <rdf:li rdf:resource="https://identifiers.org/bigg.metabolite/34646"/>
                </rdf:Bag>
              </bqbiol:is>
            </rdf:Description>
          </rdf:RDF>
        </annotation>
      </species>
      <species metaid="meta_m_ACETOACETYL__45__COA_Plas__91__p__93__" id="m_ACETOACETYL__45__COA_Plas__91__p__93__" name="acetoacetyl-CoA // 3-acetoacetyl-CoA // acetoacetyl-&lt;i&gt;S&lt;/i&gt;-CoA" compartment="p" hasOnlySubstanceUnits="false" boundaryCondition="false" constant="false" fbc:chemicalFormula="C25H36N7O18P3S" fbc:charge="-4" sboTerm="SBO:0000247">
        <annotation>
          <rdf:RDF>
            <rdf:Description rdf:about="#meta_m_ACETOACETYL__45__COA_Plas__91__p__93__">
              <bqbiol:is>
                <rdf:Bag>
                  <rdf:li rdf:resource="https://identifiers.org/chebi/CHEBI:57286"/>
                  <rdf:li rdf:resource="https://identifiers.org/inchi/InChI=1S/C25H40N7O18P3S/c1-13(33)8-16(35)54-7-6-27-15(34)4-5-28-23(38)20(37)25(2,3)10-47-53(44,45)50-52(42,43)46-9-14-19(49-51(39,40)41)18(36)24(48-14)32-12-31-17-21(26)29-11-30-22(17)32/h11-12,14,18-20,24,36-37H,4-10H2,1-3H3,(H,27,34)(H,28,38)(H,42,43)(H,44,45)(H2,26,29,30)(H2,39,40,41)/p-4/t14-,18-,19-,20+,24-/m1/s1"/>
                  <rdf:li rdf:resource="https://identifiers.org/inchikey/OJFDKHTZOUZBOS-CITAKDKDSA-J"/>
                  <rdf:li rdf:resource="https://identifiers.org/hmdb/HMDB0001484"/>
                  <rdf:li rdf:resource="https://identifiers.org/seed.compound/cpd00279"/>
                  <rdf:li rdf:resource="https://identifiers.org/metanetx.chemical/MNXM1103802"/>
                  <rdf:li rdf:resource="https://identifiers.org/reactome/R-ALL-73871"/>
                  <rdf:li rdf:resource="https://identifiers.org/biocyc/META:ACETOACETYL-COA"/>
                  <rdf:li rdf:resource="https://identifiers.org/bigg.metabolite/aacoa"/>
                  <rdf:li rdf:resource="https://identifiers.org/kegg.compound/C00332"/>
                  <rdf:li rdf:resource="https://identifiers.org/reactome/R-ALL-191293"/>
                  <rdf:li rdf:resource="https://identifiers.org/chebi/CHEBI:15345"/>
                  <rdf:li rdf:resource="https://identifiers.org/biocyc/GALDIERIACYC:ACETOACETYL-COA"/>
                  <rdf:li rdf:resource="https://identifiers.org/pubchem.compound/45266540"/>
                  <rdf:li rdf:resource="https://identifiers.org/lipidmaps/LMFA07050030"/>
                  <rdf:li rdf:resource="https://identifiers.org/bigg.metabolite/34646"/>
                </rdf:Bag>
              </bqbiol:is>
            </rdf:Description>
          </rdf:RDF>
        </annotation>
      </species>
      <species metaid="meta_m_ACETOL_Cyto__91__c__93__" id="m_ACETOL_Cyto__91__c__93__" name="acetol // 1-hydroxy-2-propanone // hydroxyacetone // acetylmethanol // 1-hydroxyacetone" compartment="c" hasOnlySubstanceUnits="false" boundaryCondition="false" constant="false" fbc:chemicalFormula="C3H6O2" fbc:charge="0" sboTerm="SBO:0000247">
        <annotation>
          <rdf:RDF>
            <rdf:Description rdf:about="#meta_m_ACETOL_Cyto__91__c__93__">
              <bqbiol:is>
                <rdf:Bag>
                  <rdf:li rdf:resource="https://identifiers.org/chebi/CHEBI:27957"/>
                  <rdf:li rdf:resource="https://identifiers.org/inchi/InChI=1S/C3H6O2/c1-3(5)2-4/h4H,2H2,1H3"/>
                  <rdf:li rdf:resource="https://identifiers.org/bigg.metabolite/acetol"/>
                  <rdf:li rdf:resource="https://identifiers.org/metanetx.chemical/MNXM1744"/>
                  <rdf:li rdf:resource="https://identifiers.org/inchikey/XLSMFKSTNGKWQX-UHFFFAOYSA-N"/>
                  <rdf:li rdf:resource="https://identifiers.org/biocyc/META:ACETOL"/>
                  <rdf:li rdf:resource="https://identifiers.org/seed.compound/cpd03105"/>
                  <rdf:li rdf:resource="https://identifiers.org/kegg.compound/C05235"/>
                  <rdf:li rdf:resource="https://identifiers.org/hmdb/HMDB0006961"/>
                  <rdf:li rdf:resource="https://identifiers.org/biocyc/GALDIERIACYC:ACETOL"/>
                  <rdf:li rdf:resource="https://identifiers.org/bigg.metabolite/45400"/>
                  <rdf:li rdf:resource="https://identifiers.org/pubchem.compound/8299"/>
                </rdf:Bag>
              </bqbiol:is>
            </rdf:Description>
          </rdf:RDF>
        </annotation>
      </species>
      <species metaid="meta_m_ACETONE_Cyto__91__c__93__" id="m_ACETONE_Cyto__91__c__93__" name="acetone // dimethylketone // 2-propanone // propanone" compartment="c" hasOnlySubstanceUnits="false" boundaryCondition="false" constant="false" fbc:chemicalFormula="C3H6O" fbc:charge="0" sboTerm="SBO:0000247">
        <annotation>
          <rdf:RDF>
            <rdf:Description rdf:about="#meta_m_ACETONE_Cyto__91__c__93__">
              <bqbiol:is>
                <rdf:Bag>
                  <rdf:li rdf:resource="https://identifiers.org/chebi/CHEBI:15347"/>
                  <rdf:li rdf:resource="https://identifiers.org/inchi/InChI=1S/C3H6O/c1-3(2)4/h1-2H3"/>
                  <rdf:li rdf:resource="https://identifiers.org/seed.compound/cpd00178"/>
                  <rdf:li rdf:resource="https://identifiers.org/biocyc/META:ACETONE"/>
                  <rdf:li rdf:resource="https://identifiers.org/kegg.compound/C00207"/>
                  <rdf:li rdf:resource="https://identifiers.org/hmdb/HMDB0001659"/>
                  <rdf:li rdf:resource="https://identifiers.org/inchikey/CSCPPACGZOOCGX-UHFFFAOYSA-N"/>
                  <rdf:li rdf:resource="https://identifiers.org/chebi/CHEBI:78217"/>
                  <rdf:li rdf:resource="https://identifiers.org/metanetx.chemical/MNXM398"/>
                  <rdf:li rdf:resource="https://identifiers.org/bigg.metabolite/acetone"/>
                  <rdf:li rdf:resource="https://identifiers.org/biocyc/GALDIERIACYC:ACETONE"/>
                  <rdf:li rdf:resource="https://identifiers.org/pubchem.compound/180"/>
                </rdf:Bag>
              </bqbiol:is>
            </rdf:Description>
          </rdf:RDF>
        </annotation>
      </species>
      <species metaid="meta_m_ACETYL__45__COA_Cyto__91__c__93__" id="m_ACETYL__45__COA_Cyto__91__c__93__" name="acetyl-CoA // acetyl coenzyme-A // ac-CoA // acetylcoenzyme-A // acetyl-&lt;i&gt;S&lt;/i&gt;-CoA // ac-&lt;i&gt;S&lt;/i&gt;-CoA" compartment="c" hasOnlySubstanceUnits="false" boundaryCondition="false" constant="false" fbc:chemicalFormula="C23H34O17N7P3S1" fbc:charge="-4" sboTerm="SBO:0000247">
        <annotation>
          <rdf:RDF>
            <rdf:Description rdf:about="#meta_m_ACETYL__45__COA_Cyto__91__c__93__">
              <bqbiol:is>
                <rdf:Bag>
                  <rdf:li rdf:resource="https://identifiers.org/chebi/CHEBI:57288"/>
                  <rdf:li rdf:resource="https://identifiers.org/inchi/InChI=1S/C23H38N7O17P3S/c1-12(31)51-7-6-25-14(32)4-5-26-21(35)18(34)23(2,3)9-44-50(41,42)47-49(39,40)43-8-13-17(46-48(36,37)38)16(33)22(45-13)30-11-29-15-19(24)27-10-28-20(15)30/h10-11,13,16-18,22,33-34H,4-9H2,1-3H3,(H,25,32)(H,26,35)(H,39,40)(H,41,42)(H2,24,27,28)(H2,36,37,38)/p-4/t13-,16-,17-,18+,22-/m1/s1"/>
                  <rdf:li rdf:resource="https://identifiers.org/chebi/CHEBI:15351"/>
                  <rdf:li rdf:resource="https://identifiers.org/metanetx.chemical/MNXM1104266"/>
                  <rdf:li rdf:resource="https://identifiers.org/inchikey/ZSLZBFCDCINBPY-ZSJPKINUSA-J"/>
                  <rdf:li rdf:resource="https://identifiers.org/seed.compound/cpd00022"/>
                  <rdf:li rdf:resource="https://identifiers.org/bigg.metabolite/accoa"/>
                  <rdf:li rdf:resource="https://identifiers.org/reactome/R-ALL-727753"/>
                  <rdf:li rdf:resource="https://identifiers.org/reactome/R-ALL-113560"/>
                  <rdf:li rdf:resource="https://identifiers.org/reactome/R-ALL-6783328"/>
                  <rdf:li rdf:resource="https://identifiers.org/hmdb/HMDB0001206"/>
                  <rdf:li rdf:resource="https://identifiers.org/biocyc/META:ACETYL-COA"/>
                  <rdf:li rdf:resource="https://identifiers.org/kegg.compound/C00024"/>
                  <rdf:li rdf:resource="https://identifiers.org/reactome/R-ALL-76183"/>
                  <rdf:li rdf:resource="https://identifiers.org/reactome/R-ALL-113559"/>
                  <rdf:li rdf:resource="https://identifiers.org/reactome/R-ALL-353123"/>
                  <rdf:li rdf:resource="https://identifiers.org/biocyc/GALDIERIACYC:ACETYL-COA"/>
                  <rdf:li rdf:resource="https://identifiers.org/bigg.metabolite/33558"/>
                  <rdf:li rdf:resource="https://identifiers.org/pubchem.compound/45266541"/>
                </rdf:Bag>
              </bqbiol:is>
            </rdf:Description>
          </rdf:RDF>
        </annotation>
      </species>
      <species metaid="meta_m_ACETYL__45__COA_Mito__91__m__93__" id="m_ACETYL__45__COA_Mito__91__m__93__" name="acetyl-CoA // acetyl coenzyme-A // ac-CoA // acetylcoenzyme-A // acetyl-&lt;i&gt;S&lt;/i&gt;-CoA // ac-&lt;i&gt;S&lt;/i&gt;-CoA" compartment="m" hasOnlySubstanceUnits="false" boundaryCondition="false" constant="false" fbc:chemicalFormula="C23H34O17N7P3S1" fbc:charge="-4" sboTerm="SBO:0000247">
        <annotation>
          <rdf:RDF>
            <rdf:Description rdf:about="#meta_m_ACETYL__45__COA_Mito__91__m__93__">
              <bqbiol:is>
                <rdf:Bag>
                  <rdf:li rdf:resource="https://identifiers.org/chebi/CHEBI:57288"/>
                  <rdf:li rdf:resource="https://identifiers.org/inchi/InChI=1S/C23H38N7O17P3S/c1-12(31)51-7-6-25-14(32)4-5-26-21(35)18(34)23(2,3)9-44-50(41,42)47-49(39,40)43-8-13-17(46-48(36,37)38)16(33)22(45-13)30-11-29-15-19(24)27-10-28-20(15)30/h10-11,13,16-18,22,33-34H,4-9H2,1-3H3,(H,25,32)(H,26,35)(H,39,40)(H,41,42)(H2,24,27,28)(H2,36,37,38)/p-4/t13-,16-,17-,18+,22-/m1/s1"/>
                  <rdf:li rdf:resource="https://identifiers.org/chebi/CHEBI:15351"/>
                  <rdf:li rdf:resource="https://identifiers.org/metanetx.chemical/MNXM1104266"/>
                  <rdf:li rdf:resource="https://identifiers.org/inchikey/ZSLZBFCDCINBPY-ZSJPKINUSA-J"/>
                  <rdf:li rdf:resource="https://identifiers.org/seed.compound/cpd00022"/>
                  <rdf:li rdf:resource="https://identifiers.org/bigg.metabolite/accoa"/>
                  <rdf:li rdf:resource="https://identifiers.org/reactome/R-ALL-727753"/>
                  <rdf:li rdf:resource="https://identifiers.org/reactome/R-ALL-113560"/>
                  <rdf:li rdf:resource="https://identifiers.org/reactome/R-ALL-6783328"/>
                  <rdf:li rdf:resource="https://identifiers.org/hmdb/HMDB0001206"/>
                  <rdf:li rdf:resource="https://identifiers.org/biocyc/META:ACETYL-COA"/>
                  <rdf:li rdf:resource="https://identifiers.org/kegg.compound/C00024"/>
                  <rdf:li rdf:resource="https://identifiers.org/reactome/R-ALL-76183"/>
                  <rdf:li rdf:resource="https://identifiers.org/reactome/R-ALL-113559"/>
                  <rdf:li rdf:resource="https://identifiers.org/reactome/R-ALL-353123"/>
                  <rdf:li rdf:resource="https://identifiers.org/biocyc/GALDIERIACYC:ACETYL-COA"/>
                  <rdf:li rdf:resource="https://identifiers.org/bigg.metabolite/33558"/>
                  <rdf:li rdf:resource="https://identifiers.org/pubchem.compound/45266541"/>
                </rdf:Bag>
              </bqbiol:is>
            </rdf:Description>
          </rdf:RDF>
        </annotation>
      </species>
      <species metaid="meta_m_ACETYL__45__COA_Pero__91__x__93__" id="m_ACETYL__45__COA_Pero__91__x__93__" name="acetyl-CoA // acetyl coenzyme-A // ac-CoA // acetylcoenzyme-A // acetyl-&lt;i&gt;S&lt;/i&gt;-CoA // ac-&lt;i&gt;S&lt;/i&gt;-CoA" compartment="x" hasOnlySubstanceUnits="false" boundaryCondition="false" constant="false" fbc:chemicalFormula="C23H34O17N7P3S1" fbc:charge="-4" sboTerm="SBO:0000247">
        <annotation>
          <rdf:RDF>
            <rdf:Description rdf:about="#meta_m_ACETYL__45__COA_Pero__91__x__93__">
              <bqbiol:is>
                <rdf:Bag>
                  <rdf:li rdf:resource="https://identifiers.org/chebi/CHEBI:57288"/>
                  <rdf:li rdf:resource="https://identifiers.org/inchi/InChI=1S/C23H38N7O17P3S/c1-12(31)51-7-6-25-14(32)4-5-26-21(35)18(34)23(2,3)9-44-50(41,42)47-49(39,40)43-8-13-17(46-48(36,37)38)16(33)22(45-13)30-11-29-15-19(24)27-10-28-20(15)30/h10-11,13,16-18,22,33-34H,4-9H2,1-3H3,(H,25,32)(H,26,35)(H,39,40)(H,41,42)(H2,24,27,28)(H2,36,37,38)/p-4/t13-,16-,17-,18+,22-/m1/s1"/>
                  <rdf:li rdf:resource="https://identifiers.org/chebi/CHEBI:15351"/>
                  <rdf:li rdf:resource="https://identifiers.org/metanetx.chemical/MNXM1104266"/>
                  <rdf:li rdf:resource="https://identifiers.org/inchikey/ZSLZBFCDCINBPY-ZSJPKINUSA-J"/>
                  <rdf:li rdf:resource="https://identifiers.org/seed.compound/cpd00022"/>
                  <rdf:li rdf:resource="https://identifiers.org/bigg.metabolite/accoa"/>
                  <rdf:li rdf:resource="https://identifiers.org/reactome/R-ALL-727753"/>
                  <rdf:li rdf:resource="https://identifiers.org/reactome/R-ALL-113560"/>
                  <rdf:li rdf:resource="https://identifiers.org/reactome/R-ALL-6783328"/>
                  <rdf:li rdf:resource="https://identifiers.org/hmdb/HMDB0001206"/>
                  <rdf:li rdf:resource="https://identifiers.org/biocyc/META:ACETYL-COA"/>
                  <rdf:li rdf:resource="https://identifiers.org/kegg.compound/C00024"/>
                  <rdf:li rdf:resource="https://identifiers.org/reactome/R-ALL-76183"/>
                  <rdf:li rdf:resource="https://identifiers.org/reactome/R-ALL-113559"/>
                  <rdf:li rdf:resource="https://identifiers.org/reactome/R-ALL-353123"/>
                  <rdf:li rdf:resource="https://identifiers.org/biocyc/GALDIERIACYC:ACETYL-COA"/>
                  <rdf:li rdf:resource="https://identifiers.org/bigg.metabolite/33558"/>
                  <rdf:li rdf:resource="https://identifiers.org/pubchem.compound/45266541"/>
                </rdf:Bag>
              </bqbiol:is>
            </rdf:Description>
          </rdf:RDF>
        </annotation>
      </species>
      <species metaid="meta_m_ACETYL__45__COA_Plas__91__p__93__" id="m_ACETYL__45__COA_Plas__91__p__93__" name="acetyl-CoA // acetyl coenzyme-A // ac-CoA // acetylcoenzyme-A // acetyl-&lt;i&gt;S&lt;/i&gt;-CoA // ac-&lt;i&gt;S&lt;/i&gt;-CoA" compartment="p" hasOnlySubstanceUnits="false" boundaryCondition="false" constant="false" fbc:chemicalFormula="C23H34O17N7P3S1" fbc:charge="-4" sboTerm="SBO:0000247">
        <annotation>
          <rdf:RDF>
            <rdf:Description rdf:about="#meta_m_ACETYL__45__COA_Plas__91__p__93__">
              <bqbiol:is>
                <rdf:Bag>
                  <rdf:li rdf:resource="https://identifiers.org/chebi/CHEBI:57288"/>
                  <rdf:li rdf:resource="https://identifiers.org/inchi/InChI=1S/C23H38N7O17P3S/c1-12(31)51-7-6-25-14(32)4-5-26-21(35)18(34)23(2,3)9-44-50(41,42)47-49(39,40)43-8-13-17(46-48(36,37)38)16(33)22(45-13)30-11-29-15-19(24)27-10-28-20(15)30/h10-11,13,16-18,22,33-34H,4-9H2,1-3H3,(H,25,32)(H,26,35)(H,39,40)(H,41,42)(H2,24,27,28)(H2,36,37,38)/p-4/t13-,16-,17-,18+,22-/m1/s1"/>
                  <rdf:li rdf:resource="https://identifiers.org/chebi/CHEBI:15351"/>
                  <rdf:li rdf:resource="https://identifiers.org/metanetx.chemical/MNXM1104266"/>
                  <rdf:li rdf:resource="https://identifiers.org/inchikey/ZSLZBFCDCINBPY-ZSJPKINUSA-J"/>
                  <rdf:li rdf:resource="https://identifiers.org/seed.compound/cpd00022"/>
                  <rdf:li rdf:resource="https://identifiers.org/bigg.metabolite/accoa"/>
                  <rdf:li rdf:resource="https://identifiers.org/reactome/R-ALL-727753"/>
                  <rdf:li rdf:resource="https://identifiers.org/reactome/R-ALL-113560"/>
                  <rdf:li rdf:resource="https://identifiers.org/reactome/R-ALL-6783328"/>
                  <rdf:li rdf:resource="https://identifiers.org/hmdb/HMDB0001206"/>
                  <rdf:li rdf:resource="https://identifiers.org/biocyc/META:ACETYL-COA"/>
                  <rdf:li rdf:resource="https://identifiers.org/kegg.compound/C00024"/>
                  <rdf:li rdf:resource="https://identifiers.org/reactome/R-ALL-76183"/>
                  <rdf:li rdf:resource="https://identifiers.org/reactome/R-ALL-113559"/>
                  <rdf:li rdf:resource="https://identifiers.org/reactome/R-ALL-353123"/>
                  <rdf:li rdf:resource="https://identifiers.org/biocyc/GALDIERIACYC:ACETYL-COA"/>
                  <rdf:li rdf:resource="https://identifiers.org/bigg.metabolite/33558"/>
                  <rdf:li rdf:resource="https://identifiers.org/pubchem.compound/45266541"/>
                </rdf:Bag>
              </bqbiol:is>
            </rdf:Description>
          </rdf:RDF>
        </annotation>
      </species>
      <species metaid="meta_m_ACETYL__45__ETCETERA__45__L__45__ASPARAGINE_Cyto__91__c__93__" id="m_ACETYL__45__ETCETERA__45__L__45__ASPARAGINE_Cyto__91__c__93__" name="&lt;i&gt;N&lt;/i&gt;&lt;sup&gt;4&lt;/sup&gt;-(&amp;beta;-&lt;i&gt;N&lt;/i&gt;-acetyl-D-glucosaminyl)-L-asparagine // 1-&amp;beta;-aspartyl-&lt;i&gt;N&lt;/i&gt;-acetyl-D-glucosaminylamine // &lt;i&gt;N&lt;/i&gt;&lt;sup&gt;4&lt;/sup&gt;-(acetyl-&amp;beta;-D-glucosaminyl)asparagine // &lt;i&gt;N&lt;/i&gt;&lt;sup&gt;4&lt;/sup&gt;-(&amp;beta;-N-acetyl-D-glucosaminyl)-L-asparagine" compartment="c" hasOnlySubstanceUnits="false" boundaryCondition="false" constant="false" fbc:chemicalFormula="C12H21N3O8" fbc:charge="0" sboTerm="SBO:0000247">
        <annotation>
          <rdf:RDF>
            <rdf:Description rdf:about="#meta_m_ACETYL__45__ETCETERA__45__L__45__ASPARAGINE_Cyto__91__c__93__">
              <bqbiol:is>
                <rdf:Bag>
                  <rdf:li rdf:resource="https://identifiers.org/chebi/CHEBI:58080"/>
                  <rdf:li rdf:resource="https://identifiers.org/inchi/InChI=1S/C12H21N3O8/c1-4(17)14-8-10(20)9(19)6(3-16)23-11(8)15-7(18)2-5(13)12(21)22/h5-6,8-11,16,19-20H,2-3,13H2,1H3,(H,14,17)(H,15,18)(H,21,22)/t5-,6+,8+,9+,10+,11+/m0/s1"/>
                  <rdf:li rdf:resource="https://identifiers.org/biocyc/META:ACETYL-ETCETERA-L-ASPARAGINE"/>
                  <rdf:li rdf:resource="https://identifiers.org/chebi/CHEBI:17261"/>
                  <rdf:li rdf:resource="https://identifiers.org/kegg.compound/C04540"/>
                  <rdf:li rdf:resource="https://identifiers.org/metanetx.chemical/MNXM2256"/>
                  <rdf:li rdf:resource="https://identifiers.org/seed.compound/cpd02763"/>
                  <rdf:li rdf:resource="https://identifiers.org/inchikey/YTTRPBWEMMPYSW-HRRFRDKFSA-N"/>
                  <rdf:li rdf:resource="https://identifiers.org/hmdb/HMDB0000489"/>
                  <rdf:li rdf:resource="https://identifiers.org/biocyc/GALDIERIACYC:ACETYL-ETCETERA-L-ASPARAGINE"/>
                  <rdf:li rdf:resource="https://identifiers.org/pubchem.compound/25201322"/>
                </rdf:Bag>
              </bqbiol:is>
            </rdf:Description>
          </rdf:RDF>
        </annotation>
      </species>
      <species metaid="meta_m_ACETYL__45__GLU_Cyto__91__c__93__" id="m_ACETYL__45__GLU_Cyto__91__c__93__" name="&lt;i&gt;N&lt;/i&gt;-acetyl-L-glutamate // &lt;i&gt;N&lt;/i&gt;-acetyl-L-glutamic acid // acetyl-L-glu // acetyl-L-glutamate // NAG" compartment="c" hasOnlySubstanceUnits="false" boundaryCondition="false" constant="false" fbc:chemicalFormula="C7H9NO5" fbc:charge="-2" sboTerm="SBO:0000247">
        <annotation>
          <rdf:RDF>
            <rdf:Description rdf:about="#meta_m_ACETYL__45__GLU_Cyto__91__c__93__">
              <bqbiol:is>
                <rdf:Bag>
                  <rdf:li rdf:resource="https://identifiers.org/chebi/CHEBI:44337"/>
                  <rdf:li rdf:resource="https://identifiers.org/inchi/InChI=1S/C7H11NO5/c1-4(9)8-5(7(12)13)2-3-6(10)11/h5H,2-3H2,1H3,(H,8,9)(H,10,11)(H,12,13)/p-2/t5-/m0/s1"/>
                  <rdf:li rdf:resource="https://identifiers.org/metanetx.chemical/MNXM1370620"/>
                  <rdf:li rdf:resource="https://identifiers.org/chebi/CHEBI:21549"/>
                  <rdf:li rdf:resource="https://identifiers.org/reactome/R-ALL-30471"/>
                  <rdf:li rdf:resource="https://identifiers.org/seed.compound/cpd00477"/>
                  <rdf:li rdf:resource="https://identifiers.org/inchikey/RFMMMVDNIPUKGG-YFKPBYRVSA-L"/>
                  <rdf:li rdf:resource="https://identifiers.org/hmdb/HMDB0001138"/>
                  <rdf:li rdf:resource="https://identifiers.org/bigg.metabolite/acglu"/>
                  <rdf:li rdf:resource="https://identifiers.org/chebi/CHEBI:17533"/>
                  <rdf:li rdf:resource="https://identifiers.org/kegg.compound/C00624"/>
                  <rdf:li rdf:resource="https://identifiers.org/biocyc/META:ACETYL-GLU"/>
                  <rdf:li rdf:resource="https://identifiers.org/biocyc/GALDIERIACYC:ACETYL-GLU"/>
                  <rdf:li rdf:resource="https://identifiers.org/bigg.metabolite/35520"/>
                  <rdf:li rdf:resource="https://identifiers.org/pubchem.compound/1549099"/>
                </rdf:Bag>
              </bqbiol:is>
            </rdf:Description>
          </rdf:RDF>
        </annotation>
      </species>
      <species metaid="meta_m_ACETYL__45__GLU_Plas__91__p__93__" id="m_ACETYL__45__GLU_Plas__91__p__93__" name="&lt;i&gt;N&lt;/i&gt;-acetyl-L-glutamate // &lt;i&gt;N&lt;/i&gt;-acetyl-L-glutamic acid // acetyl-L-glu // acetyl-L-glutamate // NAG" compartment="p" hasOnlySubstanceUnits="false" boundaryCondition="false" constant="false" fbc:chemicalFormula="C7H9NO5" fbc:charge="-2" sboTerm="SBO:0000247">
        <annotation>
          <rdf:RDF>
            <rdf:Description rdf:about="#meta_m_ACETYL__45__GLU_Plas__91__p__93__">
              <bqbiol:is>
                <rdf:Bag>
                  <rdf:li rdf:resource="https://identifiers.org/chebi/CHEBI:44337"/>
                  <rdf:li rdf:resource="https://identifiers.org/inchi/InChI=1S/C7H11NO5/c1-4(9)8-5(7(12)13)2-3-6(10)11/h5H,2-3H2,1H3,(H,8,9)(H,10,11)(H,12,13)/p-2/t5-/m0/s1"/>
                  <rdf:li rdf:resource="https://identifiers.org/metanetx.chemical/MNXM1370620"/>
                  <rdf:li rdf:resource="https://identifiers.org/chebi/CHEBI:21549"/>
                  <rdf:li rdf:resource="https://identifiers.org/reactome/R-ALL-30471"/>
                  <rdf:li rdf:resource="https://identifiers.org/seed.compound/cpd00477"/>
                  <rdf:li rdf:resource="https://identifiers.org/inchikey/RFMMMVDNIPUKGG-YFKPBYRVSA-L"/>
                  <rdf:li rdf:resource="https://identifiers.org/hmdb/HMDB0001138"/>
                  <rdf:li rdf:resource="https://identifiers.org/bigg.metabolite/acglu"/>
                  <rdf:li rdf:resource="https://identifiers.org/chebi/CHEBI:17533"/>
                  <rdf:li rdf:resource="https://identifiers.org/kegg.compound/C00624"/>
                  <rdf:li rdf:resource="https://identifiers.org/biocyc/META:ACETYL-GLU"/>
                  <rdf:li rdf:resource="https://identifiers.org/biocyc/GALDIERIACYC:ACETYL-GLU"/>
                  <rdf:li rdf:resource="https://identifiers.org/bigg.metabolite/35520"/>
                  <rdf:li rdf:resource="https://identifiers.org/pubchem.compound/1549099"/>
                </rdf:Bag>
              </bqbiol:is>
            </rdf:Description>
          </rdf:RDF>
        </annotation>
      </species>
      <species metaid="meta_m_ACETYL__45__P_Cyto__91__c__93__" id="m_ACETYL__45__P_Cyto__91__c__93__" name="ACETYL-P_Cyto" compartment="c" hasOnlySubstanceUnits="false" boundaryCondition="false" constant="false" fbc:chemicalFormula="C2H3O5P1" fbc:charge="-2" sboTerm="SBO:0000247"><annotation><rdf:RDF><rdf:Description rdf:about="#meta_m_ACETYL__45__P_Cyto__91__c__93__"><bqbiol:is><rdf:Bag><rdf:li rdf:resource="https://identifiers.org/metanetx.chemical/MNXM280"/><rdf:li rdf:resource="https://identifiers.org/chebi/CHEBI:13711"/><rdf:li rdf:resource="https://identifiers.org/chebi/CHEBI:15350"/><rdf:li rdf:resource="https://identifiers.org/chebi/CHEBI:22191"/><rdf:li rdf:resource="https://identifiers.org/bigg.metabolite/actp"/><rdf:li rdf:resource="https://identifiers.org/hmdb/HMDB0001494"/><rdf:li rdf:resource="https://identifiers.org/kegg.compound/C00227"/><rdf:li rdf:resource="https://identifiers.org/biocyc/META:ACETYL-P"/><rdf:li rdf:resource="https://identifiers.org/seed.compound/cpd00196"/></rdf:Bag></bqbiol:is></rdf:Description></rdf:RDF></annotation></species>
      <species metaid="meta_m_ACETYL__45__P_Mito__91__m__93__" id="m_ACETYL__45__P_Mito__91__m__93__" name="ACETYL-P_Mito" compartment="m" hasOnlySubstanceUnits="false" boundaryCondition="false" constant="false" fbc:chemicalFormula="C2H3O5P1" fbc:charge="-2" sboTerm="SBO:0000247"><annotation><rdf:RDF><rdf:Description rdf:about="#meta_m_ACETYL__45__P_Mito__91__m__93__"><bqbiol:is><rdf:Bag><rdf:li rdf:resource="https://identifiers.org/metanetx.chemical/MNXM280"/><rdf:li rdf:resource="https://identifiers.org/chebi/CHEBI:13711"/><rdf:li rdf:resource="https://identifiers.org/chebi/CHEBI:15350"/><rdf:li rdf:resource="https://identifiers.org/chebi/CHEBI:22191"/><rdf:li rdf:resource="https://identifiers.org/bigg.metabolite/actp"/><rdf:li rdf:resource="https://identifiers.org/hmdb/HMDB0001494"/><rdf:li rdf:resource="https://identifiers.org/kegg.compound/C00227"/><rdf:li rdf:resource="https://identifiers.org/biocyc/META:ACETYL-P"/><rdf:li rdf:resource="https://identifiers.org/seed.compound/cpd00196"/></rdf:Bag></bqbiol:is></rdf:Description></rdf:RDF></annotation></species>
      <species metaid="meta_m_ACETYLSERINE_Cyto__91__c__93__" id="m_ACETYLSERINE_Cyto__91__c__93__" name="&lt;i&gt;O&lt;/i&gt;-acetyl-L-serine // O&lt;sup&gt;3&lt;/sup&gt;-acetyl-L-serine // acetylserine // &lt;i&gt;O&lt;/i&gt;-acetylserine // (2S)-3-acetyloxy-2-aminopropanoate" compartment="c" hasOnlySubstanceUnits="false" boundaryCondition="false" constant="false" fbc:chemicalFormula="C5H9NO4" fbc:charge="0" sboTerm="SBO:0000247">
        <annotation>
          <rdf:RDF>
            <rdf:Description rdf:about="#meta_m_ACETYLSERINE_Cyto__91__c__93__">
              <bqbiol:is>
                <rdf:Bag>
                  <rdf:li rdf:resource="https://identifiers.org/chebi/CHEBI:58340"/>
                  <rdf:li rdf:resource="https://identifiers.org/inchi/InChI=1S/C5H9NO4/c1-3(7)10-2-4(6)5(8)9/h4H,2,6H2,1H3,(H,8,9)/t4-/m0/s1"/>
                  <rdf:li rdf:resource="https://identifiers.org/metanetx.chemical/MNXM418"/>
                  <rdf:li rdf:resource="https://identifiers.org/hmdb/HMDB0003011"/>
                  <rdf:li rdf:resource="https://identifiers.org/seed.compound/cpd00722"/>
                  <rdf:li rdf:resource="https://identifiers.org/chebi/CHEBI:17981"/>
                  <rdf:li rdf:resource="https://identifiers.org/bigg.metabolite/acser"/>
                  <rdf:li rdf:resource="https://identifiers.org/inchikey/VZXPDPZARILFQX-BYPYZUCNSA-N"/>
                  <rdf:li rdf:resource="https://identifiers.org/biocyc/META:ACETYLSERINE"/>
                  <rdf:li rdf:resource="https://identifiers.org/reactome/R-ALL-936709"/>
                  <rdf:li rdf:resource="https://identifiers.org/kegg.compound/C00979"/>
                  <rdf:li rdf:resource="https://identifiers.org/biocyc/GALDIERIACYC:ACETYLSERINE"/>
                  <rdf:li rdf:resource="https://identifiers.org/pubchem.compound/6971051"/>
                  </rdf:Bag>
              </bqbiol:is>
            </rdf:Description>
          </rdf:RDF>
        </annotation>
      </species>
      <species metaid="meta_m_ACETYLSERINE_Mito__91__m__93__" id="m_ACETYLSERINE_Mito__91__m__93__" name="&lt;i&gt;O&lt;/i&gt;-acetyl-L-serine // O&lt;sup&gt;3&lt;/sup&gt;-acetyl-L-serine // acetylserine // &lt;i&gt;O&lt;/i&gt;-acetylserine // (2S)-3-acetyloxy-2-aminopropanoate" compartment="m" hasOnlySubstanceUnits="false" boundaryCondition="false" constant="false" fbc:chemicalFormula="C5H9NO4" fbc:charge="0" sboTerm="SBO:0000247">
        <annotation>
          <rdf:RDF>
            <rdf:Description rdf:about="#meta_m_ACETYLSERINE_Mito__91__m__93__">
              <bqbiol:is>
                <rdf:Bag>
                  <rdf:li rdf:resource="https://identifiers.org/chebi/CHEBI:58340"/>
                  <rdf:li rdf:resource="https://identifiers.org/inchi/InChI=1S/C5H9NO4/c1-3(7)10-2-4(6)5(8)9/h4H,2,6H2,1H3,(H,8,9)/t4-/m0/s1"/>
                  <rdf:li rdf:resource="https://identifiers.org/metanetx.chemical/MNXM418"/>
                  <rdf:li rdf:resource="https://identifiers.org/hmdb/HMDB0003011"/>
                  <rdf:li rdf:resource="https://identifiers.org/seed.compound/cpd00722"/>
                  <rdf:li rdf:resource="https://identifiers.org/chebi/CHEBI:17981"/>
                  <rdf:li rdf:resource="https://identifiers.org/bigg.metabolite/acser"/>
                  <rdf:li rdf:resource="https://identifiers.org/inchikey/VZXPDPZARILFQX-BYPYZUCNSA-N"/>
                  <rdf:li rdf:resource="https://identifiers.org/biocyc/META:ACETYLSERINE"/>
                  <rdf:li rdf:resource="https://identifiers.org/reactome/R-ALL-936709"/>
                  <rdf:li rdf:resource="https://identifiers.org/kegg.compound/C00979"/>
                  <rdf:li rdf:resource="https://identifiers.org/biocyc/GALDIERIACYC:ACETYLSERINE"/>
                  <rdf:li rdf:resource="https://identifiers.org/pubchem.compound/6971051"/>
                  </rdf:Bag>
              </bqbiol:is>
            </rdf:Description>
          </rdf:RDF>
        </annotation>
      </species>
      <species metaid="meta_m_ACETYLSERINE_Plas__91__p__93__" id="m_ACETYLSERINE_Plas__91__p__93__" name="&lt;i&gt;O&lt;/i&gt;-acetyl-L-serine // O&lt;sup&gt;3&lt;/sup&gt;-acetyl-L-serine // acetylserine // &lt;i&gt;O&lt;/i&gt;-acetylserine // (2S)-3-acetyloxy-2-aminopropanoate" compartment="p" hasOnlySubstanceUnits="false" boundaryCondition="false" constant="false" fbc:chemicalFormula="C5H9NO4" fbc:charge="0" sboTerm="SBO:0000247">
        <annotation>
          <rdf:RDF>
            <rdf:Description rdf:about="#meta_m_ACETYLSERINE_Plas__91__p__93__">
              <bqbiol:is>
                <rdf:Bag>
                  <rdf:li rdf:resource="https://identifiers.org/chebi/CHEBI:58340"/>
                  <rdf:li rdf:resource="https://identifiers.org/inchi/InChI=1S/C5H9NO4/c1-3(7)10-2-4(6)5(8)9/h4H,2,6H2,1H3,(H,8,9)/t4-/m0/s1"/>
                  <rdf:li rdf:resource="https://identifiers.org/metanetx.chemical/MNXM418"/>
                  <rdf:li rdf:resource="https://identifiers.org/hmdb/HMDB0003011"/>
                  <rdf:li rdf:resource="https://identifiers.org/seed.compound/cpd00722"/>
                  <rdf:li rdf:resource="https://identifiers.org/chebi/CHEBI:17981"/>
                  <rdf:li rdf:resource="https://identifiers.org/bigg.metabolite/acser"/>
                  <rdf:li rdf:resource="https://identifiers.org/inchikey/VZXPDPZARILFQX-BYPYZUCNSA-N"/>
                  <rdf:li rdf:resource="https://identifiers.org/biocyc/META:ACETYLSERINE"/>
                  <rdf:li rdf:resource="https://identifiers.org/reactome/R-ALL-936709"/>
                  <rdf:li rdf:resource="https://identifiers.org/kegg.compound/C00979"/>
                  <rdf:li rdf:resource="https://identifiers.org/biocyc/GALDIERIACYC:ACETYLSERINE"/>
                  <rdf:li rdf:resource="https://identifiers.org/pubchem.compound/6971051"/>
                  </rdf:Bag>
              </bqbiol:is>
            </rdf:Description>
          </rdf:RDF>
        </annotation>
      </species>
      <species metaid="meta_m_ACP_Cyto__91__c__93__" id="m_ACP_Cyto__91__c__93__" name="ACP_Cyto" compartment="c" hasOnlySubstanceUnits="false" boundaryCondition="false" constant="false" fbc:chemicalFormula="R" fbc:charge="-1" sboTerm="SBO:0000247"><annotation><rdf:RDF><rdf:Description rdf:about="#meta_m_ACP_Cyto__91__c__93__"><bqbiol:is><rdf:Bag><rdf:li rdf:resource="https://identifiers.org/metanetx.chemical/MNXM740695"/><rdf:li rdf:resource="https://identifiers.org/biocyc/META:ACP"/></rdf:Bag></bqbiol:is></rdf:Description></rdf:RDF></annotation></species>
      <species metaid="meta_m_ACP_Plas__91__p__93__" id="m_ACP_Plas__91__p__93__" name="ACP_Plas" compartment="p" hasOnlySubstanceUnits="false" boundaryCondition="false" constant="false" fbc:chemicalFormula="R" fbc:charge="-1" sboTerm="SBO:0000247"><annotation><rdf:RDF><rdf:Description rdf:about="#meta_m_ACP_Plas__91__p__93__"><bqbiol:is><rdf:Bag><rdf:li rdf:resource="https://identifiers.org/metanetx.chemical/MNXM740695"/><rdf:li rdf:resource="https://identifiers.org/biocyc/META:ACP"/></rdf:Bag></bqbiol:is></rdf:Description></rdf:RDF></annotation></species>
      <species metaid="meta_m_ACRYLAMIDE_Cyto__91__c__93__" id="m_ACRYLAMIDE_Cyto__91__c__93__" name="acrylamide" compartment="c" hasOnlySubstanceUnits="false" boundaryCondition="false" constant="false" fbc:chemicalFormula="C3H5NO" fbc:charge="0" sboTerm="SBO:0000247">
        <annotation>
          <rdf:RDF>
            <rdf:Description rdf:about="#meta_m_ACRYLAMIDE_Cyto__91__c__93__">
              <bqbiol:is>
                <rdf:Bag>
                  <rdf:li rdf:resource="https://identifiers.org/chebi/CHEBI:28619"/>
                  <rdf:li rdf:resource="https://identifiers.org/inchi/InChI=1S/C3H5NO/c1-2-3(4)5/h2H,1H2,(H2,4,5)"/>
                  <rdf:li rdf:resource="https://identifiers.org/biocyc/META:ACRYLAMIDE"/>
                  <rdf:li rdf:resource="https://identifiers.org/bigg.metabolite/aa"/>
                  <rdf:li rdf:resource="https://identifiers.org/inchikey/HRPVXLWXLXDGHG-UHFFFAOYSA-N"/>
                  <rdf:li rdf:resource="https://identifiers.org/seed.compound/cpd01150"/>
                  <rdf:li rdf:resource="https://identifiers.org/kegg.compound/C01659"/>
                  <rdf:li rdf:resource="https://identifiers.org/hmdb/HMDB0004296"/>
                  <rdf:li rdf:resource="https://identifiers.org/metanetx.chemical/MNXM3208"/>
                  <rdf:li rdf:resource="https://identifiers.org/biocyc/GALDIERIACYC:ACRYLAMIDE"/>
                  <rdf:li rdf:resource="https://identifiers.org/pubchem.compound/6579"/>
                </rdf:Bag>
              </bqbiol:is>
            </rdf:Description>
          </rdf:RDF>
        </annotation>
      </species>
      <species metaid="meta_m_ACRYLATE_Cyto__91__c__93__" id="m_ACRYLATE_Cyto__91__c__93__" name="acrylate // acrylic acid" compartment="c" hasOnlySubstanceUnits="false" boundaryCondition="false" constant="false" fbc:chemicalFormula="C3H3O2" fbc:charge="-1" sboTerm="SBO:0000247">
        <annotation>
          <rdf:RDF>
            <rdf:Description rdf:about="#meta_m_ACRYLATE_Cyto__91__c__93__">
              <bqbiol:is>
                <rdf:Bag>
                  <rdf:li rdf:resource="https://identifiers.org/chebi/CHEBI:37080"/>
                  <rdf:li rdf:resource="https://identifiers.org/inchi/InChI=1S/C3H4O2/c1-2-3(4)5/h2H,1H2,(H,4,5)/p-1"/>
                  <rdf:li rdf:resource="https://identifiers.org/inchikey/NIXOWILDQLNWCW-UHFFFAOYSA-M"/>
                  <rdf:li rdf:resource="https://identifiers.org/kegg.compound/C00511"/>
                  <rdf:li rdf:resource="https://identifiers.org/hmdb/HMDB0031647"/>
                  <rdf:li rdf:resource="https://identifiers.org/biocyc/META:ACRYLATE"/>
                  <rdf:li rdf:resource="https://identifiers.org/metanetx.chemical/MNXM728199"/>
                  <rdf:li rdf:resource="https://identifiers.org/seed.compound/cpd00400"/>
                  <rdf:li rdf:resource="https://identifiers.org/bigg.metabolite/acryl"/>
                  <rdf:li rdf:resource="https://identifiers.org/seed.compound/cpd20756"/>
                  <rdf:li rdf:resource="https://identifiers.org/chebi/CHEBI:18308"/>
                  <rdf:li rdf:resource="https://identifiers.org/biocyc/GALDIERIACYC:ACRYLATE"/>
                  <rdf:li rdf:resource="https://identifiers.org/pubchem.compound/25188"/>
                </rdf:Bag>
              </bqbiol:is>
            </rdf:Description>
          </rdf:RDF>
        </annotation>
      </species>
      <species metaid="meta_m_ACRYLYL__45__COA_Cyto__91__c__93__" id="m_ACRYLYL__45__COA_Cyto__91__c__93__" name="ACRYLYL-COA_Cyto" compartment="c" hasOnlySubstanceUnits="false" boundaryCondition="false" constant="false" fbc:chemicalFormula="C24H34N7O17P3S1" fbc:charge="-4" sboTerm="SBO:0000247"><annotation><rdf:RDF><rdf:Description rdf:about="#meta_m_ACRYLYL__45__COA_Cyto__91__c__93__"><bqbiol:is><rdf:Bag><rdf:li rdf:resource="https://identifiers.org/metanetx.chemical/MNXM1364005"/><rdf:li rdf:resource="https://identifiers.org/chebi/CHEBI:15513"/><rdf:li rdf:resource="https://identifiers.org/chebi/CHEBI:57367"/><rdf:li rdf:resource="https://identifiers.org/bigg.metabolite/prpncoa"/><rdf:li rdf:resource="https://identifiers.org/hmdb/HMDB0002307"/><rdf:li rdf:resource="https://identifiers.org/kegg.compound/C00894"/><rdf:li rdf:resource="https://identifiers.org/biocyc/META:ACRYLYL-COA"/><rdf:li rdf:resource="https://identifiers.org/seed.compound/cpd00663"/></rdf:Bag></bqbiol:is></rdf:Description></rdf:RDF></annotation></species>
      <species metaid="meta_m_ACYL__45__SN__45__GLYCEROL__45__3P_C12_Cyto__91__c__93__" id="m_ACYL__45__SN__45__GLYCEROL__45__3P_C12_Cyto__91__c__93__" name="ACYL-SN-GLYCEROL-3P_C12_Cyto" compartment="c" hasOnlySubstanceUnits="false" boundaryCondition="false" constant="false" fbc:chemicalFormula="C15H29O7P1" fbc:charge="-2" sboTerm="SBO:0000247"/>
      <species metaid="meta_m_ACYL__45__SN__45__GLYCEROL__45__3P_C14_Cyto__91__c__93__" id="m_ACYL__45__SN__45__GLYCEROL__45__3P_C14_Cyto__91__c__93__" name="ACYL-SN-GLYCEROL-3P_C14_Cyto" compartment="c" hasOnlySubstanceUnits="false" boundaryCondition="false" constant="false" fbc:chemicalFormula="C17H33O7P1" fbc:charge="-2" sboTerm="SBO:0000247"/>
      <species metaid="meta_m_ACYL__45__SN__45__GLYCEROL__45__3P_C15_Cyto__91__c__93__" id="m_ACYL__45__SN__45__GLYCEROL__45__3P_C15_Cyto__91__c__93__" name="ACYL-SN-GLYCEROL-3P_C15_Cyto" compartment="c" hasOnlySubstanceUnits="false" boundaryCondition="false" constant="false" fbc:chemicalFormula="C18H35O7P1" fbc:charge="-2" sboTerm="SBO:0000247"/>
      <species metaid="meta_m_ACYL__45__SN__45__GLYCEROL__45__3P_C16_Cyto__91__c__93__" id="m_ACYL__45__SN__45__GLYCEROL__45__3P_C16_Cyto__91__c__93__" name="ACYL-SN-GLYCEROL-3P_C16_Cyto" compartment="c" hasOnlySubstanceUnits="false" boundaryCondition="false" constant="false" fbc:chemicalFormula="C19H37O7P1" fbc:charge="-2" sboTerm="SBO:0000247"/>
      <species metaid="meta_m_ACYL__45__SN__45__GLYCEROL__45__3P_C17_Cyto__91__c__93__" id="m_ACYL__45__SN__45__GLYCEROL__45__3P_C17_Cyto__91__c__93__" name="ACYL-SN-GLYCEROL-3P_C17_Cyto" compartment="c" hasOnlySubstanceUnits="false" boundaryCondition="false" constant="false" fbc:chemicalFormula="C20H39O7P1" fbc:charge="-2" sboTerm="SBO:0000247"/>
      <species metaid="meta_m_ACYL__45__SN__45__GLYCEROL__45__3P_C181_Cyto__91__c__93__" id="m_ACYL__45__SN__45__GLYCEROL__45__3P_C181_Cyto__91__c__93__" name="ACYL-SN-GLYCEROL-3P_C181_Cyto" compartment="c" hasOnlySubstanceUnits="false" boundaryCondition="false" constant="false" fbc:chemicalFormula="C21H39O7P1" fbc:charge="-2" sboTerm="SBO:0000247"/>
      <species metaid="meta_m_ACYL__45__SN__45__GLYCEROL__45__3P_C182_Cyto__91__c__93__" id="m_ACYL__45__SN__45__GLYCEROL__45__3P_C182_Cyto__91__c__93__" name="ACYL-SN-GLYCEROL-3P_C182_Cyto" compartment="c" hasOnlySubstanceUnits="false" boundaryCondition="false" constant="false" fbc:chemicalFormula="C21H37O7P1" fbc:charge="-2" sboTerm="SBO:0000247"/>
      <species metaid="meta_m_ACYL__45__SN__45__GLYCEROL__45__3P_C183_Cyto__91__c__93__" id="m_ACYL__45__SN__45__GLYCEROL__45__3P_C183_Cyto__91__c__93__" name="ACYL-SN-GLYCEROL-3P_C183_Cyto" compartment="c" hasOnlySubstanceUnits="false" boundaryCondition="false" constant="false" fbc:chemicalFormula="C21H35O7P1" fbc:charge="-2" sboTerm="SBO:0000247"/>
      <species metaid="meta_m_ACYL__45__SN__45__GLYCEROL__45__3P_C18_Cyto__91__c__93__" id="m_ACYL__45__SN__45__GLYCEROL__45__3P_C18_Cyto__91__c__93__" name="ACYL-SN-GLYCEROL-3P_C18_Cyto" compartment="c" hasOnlySubstanceUnits="false" boundaryCondition="false" constant="false" fbc:chemicalFormula="C21H41O7P1" fbc:charge="-2" sboTerm="SBO:0000247"/>
      <species metaid="meta_m_ACYL__45__SN__45__GLYCEROL__45__3P_C20_Cyto__91__c__93__" id="m_ACYL__45__SN__45__GLYCEROL__45__3P_C20_Cyto__91__c__93__" name="ACYL-SN-GLYCEROL-3P_C20_Cyto" compartment="c" hasOnlySubstanceUnits="false" boundaryCondition="false" constant="false" fbc:chemicalFormula="C23H45O7P1" fbc:charge="-2" sboTerm="SBO:0000247"/>
      <species metaid="meta_m_ADENINE_Cyto__91__c__93__" id="m_ADENINE_Cyto__91__c__93__" name="adenine // 6-aminopurine" compartment="c" hasOnlySubstanceUnits="false" boundaryCondition="false" constant="false" fbc:chemicalFormula="C5H5N5" fbc:charge="0" sboTerm="SBO:0000247">
        <annotation>
          <rdf:RDF>
            <rdf:Description rdf:about="#meta_m_ADENINE_Cyto__91__c__93__">
              <bqbiol:is>
                <rdf:Bag>
                  <rdf:li rdf:resource="https://identifiers.org/chebi/CHEBI:16708"/>
                  <rdf:li rdf:resource="https://identifiers.org/inchi/InChI=1S/C5H5N5/c6-4-3-5(9-1-7-3)10-2-8-4/h1-2H,(H3,6,7,8,9,10)"/>
                  <rdf:li rdf:resource="https://identifiers.org/seed.compound/cpd00128"/>
                  <rdf:li rdf:resource="https://identifiers.org/kegg.compound/C00147"/>
                  <rdf:li rdf:resource="https://identifiers.org/reactome/R-ALL-83951"/>
                  <rdf:li rdf:resource="https://identifiers.org/inchikey/GFFGJBXGBJISGV-UHFFFAOYSA-N"/>
                  <rdf:li rdf:resource="https://identifiers.org/reactome/R-ALL-727751"/>
                  <rdf:li rdf:resource="https://identifiers.org/bigg.metabolite/ade"/>
                  <rdf:li rdf:resource="https://identifiers.org/hmdb/HMDB0000034"/>
                  <rdf:li rdf:resource="https://identifiers.org/reactome/R-ALL-83947"/>
                  <rdf:li rdf:resource="https://identifiers.org/biocyc/META:ADENINE-RING"/>
                  <rdf:li rdf:resource="https://identifiers.org/metanetx.chemical/MNXM168"/>
                  <rdf:li rdf:resource="https://identifiers.org/biocyc/META:ADENINE"/>
                  <rdf:li rdf:resource="https://identifiers.org/seed.compound/cpd22238"/>
                  <rdf:li rdf:resource="https://identifiers.org/reactome/R-ALL-5635947"/>
                  <rdf:li rdf:resource="https://identifiers.org/biocyc/GALDIERIACYC:ADENINE"/>
                  <rdf:li rdf:resource="https://identifiers.org/bigg.metabolite/34039"/>
                  <rdf:li rdf:resource="https://identifiers.org/pubchem.compound/190"/>
                </rdf:Bag>
              </bqbiol:is>
            </rdf:Description>
          </rdf:RDF>
        </annotation>
      </species>
      <species metaid="meta_m_ADENOSINE5TRIPHOSPHO5ADENOSINE_Cyto__91__c__93__" id="m_ADENOSINE5TRIPHOSPHO5ADENOSINE_Cyto__91__c__93__" name="5',5'''-diadenosine triphosphate // P1,P3-bis(5'-adenosyl)triphosphate // 5'Ap3A // adenosine 5'-(tetrahydrogen triphosphate), P''-5'-ester with adenosine // Ap&lt;sub&gt;3&lt;/sub&gt;A // adenosine(5')triphospho(5')adenosine // 5'Ap3A" compartment="c" hasOnlySubstanceUnits="false" boundaryCondition="false" constant="false" fbc:chemicalFormula="C20H24N10O16P3" fbc:charge="-3" sboTerm="SBO:0000247">
        <annotation>
          <rdf:RDF>
            <rdf:Description rdf:about="#meta_m_ADENOSINE5TRIPHOSPHO5ADENOSINE_Cyto__91__c__93__">
              <bqbiol:is>
                <rdf:Bag>
                  <rdf:li rdf:resource="https://identifiers.org/chebi/CHEBI:58529"/>
                  <rdf:li rdf:resource="https://identifiers.org/inchi/InChI=1S/C20H27N10O16P3/c21-15-9-17(25-3-23-15)29(5-27-9)19-13(33)11(31)7(43-19)1-41-47(35,36)45-49(39,40)46-48(37,38)42-2-8-12(32)14(34)20(44-8)30-6-28-10-16(22)24-4-26-18(10)30/h3-8,11-14,19-20,31-34H,1-2H2,(H,35,36)(H,37,38)(H,39,40)(H2,21,23,25)(H2,22,24,26)/p-3/t7-,8-,11-,12-,13-,14-,19-,20-/m1/s1"/>
                  <rdf:li rdf:resource="https://identifiers.org/biocyc/META:ADENOSINE5TRIPHOSPHO5ADENOSINE"/>
                  <rdf:li rdf:resource="https://identifiers.org/kegg.compound/C06197"/>
                  <rdf:li rdf:resource="https://identifiers.org/chebi/CHEBI:27775"/>
                  <rdf:li rdf:resource="https://identifiers.org/bigg.metabolite/apppa"/>
                  <rdf:li rdf:resource="https://identifiers.org/inchikey/QCICUPZZLIQAPA-XPWFQUROSA-K"/>
                  <rdf:li rdf:resource="https://identifiers.org/seed.compound/cpd03705"/>
                  <rdf:li rdf:resource="https://identifiers.org/metanetx.chemical/MNXM3683"/>
                  <rdf:li rdf:resource="https://identifiers.org/biocyc/GALDIERIACYC:ADENOSINE5TRIPHOSPHO5ADENOSINE"/>
                  <rdf:li rdf:resource="https://identifiers.org/hmdb/HMDB0001155"/>
                  <rdf:li rdf:resource="https://identifiers.org/pubchem.compound/25201180"/>
                </rdf:Bag>
              </bqbiol:is>
            </rdf:Description>
          </rdf:RDF>
        </annotation>
      </species>
      <species metaid="meta_m_ADENOSINE_Cyto__91__c__93__" id="m_ADENOSINE_Cyto__91__c__93__" name="adenosine // adenine-D-ribose" compartment="c" hasOnlySubstanceUnits="false" boundaryCondition="false" constant="false" fbc:chemicalFormula="C10H13N5O4" fbc:charge="0" sboTerm="SBO:0000247">
        <annotation>
          <rdf:RDF>
            <rdf:Description rdf:about="#meta_m_ADENOSINE_Cyto__91__c__93__">
              <bqbiol:is>
                <rdf:Bag>
                  <rdf:li rdf:resource="https://identifiers.org/chebi/CHEBI:16335"/>
                  <rdf:li rdf:resource="https://identifiers.org/inchi/InChI=1S/C10H13N5O4/c11-8-5-9(13-2-12-8)15(3-14-5)10-7(18)6(17)4(1-16)19-10/h2-4,6-7,10,16-18H,1H2,(H2,11,12,13)/t4-,6-,7-,10-/m1/s1"/>
                  <rdf:li rdf:resource="https://identifiers.org/biocyc/META:ADENOSINE"/>
                  <rdf:li rdf:resource="https://identifiers.org/kegg.compound/C00212"/>
                  <rdf:li rdf:resource="https://identifiers.org/metanetx.chemical/MNXM1105760"/>
                  <rdf:li rdf:resource="https://identifiers.org/bigg.metabolite/adn"/>
                  <rdf:li rdf:resource="https://identifiers.org/reactome/R-ALL-727755"/>
                  <rdf:li rdf:resource="https://identifiers.org/reactome/R-ALL-83908"/>
                  <rdf:li rdf:resource="https://identifiers.org/seed.compound/cpd00182"/>
                  <rdf:li rdf:resource="https://identifiers.org/hmdb/HMDB0000050"/>
                  <rdf:li rdf:resource="https://identifiers.org/reactome/R-ALL-8857850"/>
                  <rdf:li rdf:resource="https://identifiers.org/reactome/R-ALL-83909"/>
                  <rdf:li rdf:resource="https://identifiers.org/inchikey/OIRDTQYFTABQOQ-KQYNXXCUSA-N"/>
                  <rdf:li rdf:resource="https://identifiers.org/biocyc/GALDIERIACYC:ADENOSINE"/>
                  <rdf:li rdf:resource="https://identifiers.org/bigg.metabolite/34273"/>
                  <rdf:li rdf:resource="https://identifiers.org/pubchem.compound/60961"/>
                </rdf:Bag>
              </bqbiol:is>
            </rdf:Description>
          </rdf:RDF>
        </annotation>
      </species>
      <species metaid="meta_m_ADENOSINE_DIPHOSPHATE_RIBOSE_Cyto__91__c__93__" id="m_ADENOSINE_DIPHOSPHATE_RIBOSE_Cyto__91__c__93__" name="ADP-D-ribose // adenosine diphosphate D-ribose // adenosine 5'-(5-deoxy-D-ribofuranos-5-yl diphosphate)" compartment="c" hasOnlySubstanceUnits="false" boundaryCondition="false" constant="false" fbc:chemicalFormula="C15H21N5O14P2" fbc:charge="-2" sboTerm="SBO:0000247">
        <annotation>
          <rdf:RDF>
            <rdf:Description rdf:about="#meta_m_ADENOSINE_DIPHOSPHATE_RIBOSE_Cyto__91__c__93__">
              <bqbiol:is>
                <rdf:Bag>
                  <rdf:li rdf:resource="https://identifiers.org/chebi/CHEBI:57967"/>
                  <rdf:li rdf:resource="https://identifiers.org/inchi/InChI=1S/C15H23N5O14P2/c16-12-7-13(18-3-17-12)20(4-19-7)14-10(23)8(21)5(32-14)1-30-35(26,27)34-36(28,29)31-2-6-9(22)11(24)15(25)33-6/h3-6,8-11,14-15,21-25H,1-2H2,(H,26,27)(H,28,29)(H2,16,17,18)/p-2/t5-,6-,8-,9-,10-,11-,14-,15?/m1/s1"/>
                  <rdf:li rdf:resource="https://identifiers.org/kegg.compound/C00301"/>
                  <rdf:li rdf:resource="https://identifiers.org/bigg.metabolite/adprib"/>
                  <rdf:li rdf:resource="https://identifiers.org/reactome/R-ALL-8952905"/>
                  <rdf:li rdf:resource="https://identifiers.org/reactome/R-ALL-1131972"/>
                  <rdf:li rdf:resource="https://identifiers.org/chebi/CHEBI:191409"/>
                  <rdf:li rdf:resource="https://identifiers.org/reactome/R-ALL-5651834"/>
                  <rdf:li rdf:resource="https://identifiers.org/inchikey/SRNWOUGRCWSEMX-KEOHHSTQSA-N"/>
                  <rdf:li rdf:resource="https://identifiers.org/inchi/InChI=1S/C15H23N5O14P2/c16-12-7-13(18-3-17-12)20(4-19-7)14-10(23)8(21)5(32-14)1-30-35(26,27)34-36(28,29)31-2-6-9(22)11(24)15(25)33-6/h3-6,8-11,14-15,21-25H,1-2H2,(H,26,27)(H,28,29)(H2,16,17,18)/t5-,6-,8-,9-,10-,11-,14-,15-/m1/s1"/>
                  <rdf:li rdf:resource="https://identifiers.org/reactome/R-ALL-8952909"/>
                  <rdf:li rdf:resource="https://identifiers.org/biocyc/META:ADENOSINE_DIPHOSPHATE_RIBOSE"/>
                  <rdf:li rdf:resource="https://identifiers.org/reactome/R-ALL-2393945"/>
                  <rdf:li rdf:resource="https://identifiers.org/chebi/CHEBI:16960"/>
                  <rdf:li rdf:resource="https://identifiers.org/reactome/R-ALL-8870342"/>
                  <rdf:li rdf:resource="https://identifiers.org/metanetx.chemical/MNXM1104545"/>
                  <rdf:li rdf:resource="https://identifiers.org/seed.compound/cpd00251"/>
                  <rdf:li rdf:resource="https://identifiers.org/biocyc/GALDIERIACYC:ADENOSINE_DIPHOSPHATE_RIBOSE"/>
                  <rdf:li rdf:resource="https://identifiers.org/hmdb/HMDB0001178"/>
                  <rdf:li rdf:resource="https://identifiers.org/bigg.metabolite/34547"/>
                  <rdf:li rdf:resource="https://identifiers.org/pubchem.compound/49791958"/>
                  <rdf:li rdf:resource="https://identifiers.org/inchikey/SRNWOUGRCWSEMX-TYASJMOZSA-L"/>
                </rdf:Bag>
              </bqbiol:is>
            </rdf:Description>
          </rdf:RDF>
        </annotation>
      </species>
      <species metaid="meta_m_ADENOSYL__45__HOMO__45__CYS_Cyto__91__c__93__" id="m_ADENOSYL__45__HOMO__45__CYS_Cyto__91__c__93__" name="&lt;i&gt;S&lt;/i&gt;-adenosyl-L-homocysteine // S-adenosylhomocysteine // 2-S-adenosyl-L-homocysteine // AdoHcy // 2-&lt;i&gt;S&lt;/i&gt;-adenosyl-L-homocysteine // &lt;i&gt;S&lt;/i&gt;-adenosyl-homocysteine // &lt;i&gt;S&lt;/i&gt;-adenosylhomocysteine // adenosyl-homo-cys // adenosylhomocysteine // adenosylhomo-cys // SAH // SAH" compartment="c" hasOnlySubstanceUnits="false" boundaryCondition="false" constant="false" fbc:chemicalFormula="C14H20N6O5S" fbc:charge="0" sboTerm="SBO:0000247">
        <annotation>
          <rdf:RDF>
            <rdf:Description rdf:about="#meta_m_ADENOSYL__45__HOMO__45__CYS_Cyto__91__c__93__">
              <bqbiol:is>
                <rdf:Bag>
                  <rdf:li rdf:resource="https://identifiers.org/chebi/CHEBI:57856"/>
                  <rdf:li rdf:resource="https://identifiers.org/inchi/InChI=1S/C14H20N6O5S/c15-6(14(23)24)1-2-26-3-7-9(21)10(22)13(25-7)20-5-19-8-11(16)17-4-18-12(8)20/h4-7,9-10,13,21-22H,1-3,15H2,(H,23,24)(H2,16,17,18)/t6-,7+,9+,10+,13+/m0/s1"/>
                  <rdf:li rdf:resource="https://identifiers.org/chebi/CHEBI:67009"/>
                  <rdf:li rdf:resource="https://identifiers.org/reactome/R-ALL-5278409"/>
                  <rdf:li rdf:resource="https://identifiers.org/inchikey/ZJUKTBDSGOFHSH-WFMPWKQPSA-N"/>
                  <rdf:li rdf:resource="https://identifiers.org/biocyc/META:ADENOSYL-HOMO-CYS"/>
                  <rdf:li rdf:resource="https://identifiers.org/reactome/R-ALL-71285"/>
                  <rdf:li rdf:resource="https://identifiers.org/reactome/R-ALL-9639443"/>
                  <rdf:li rdf:resource="https://identifiers.org/chebi/CHEBI:16680"/>
                  <rdf:li rdf:resource="https://identifiers.org/hmdb/HMDB0000939"/>
                  <rdf:li rdf:resource="https://identifiers.org/seed.compound/cpd00019"/>
                  <rdf:li rdf:resource="https://identifiers.org/reactome/R-ALL-9854312"/>
                  <rdf:li rdf:resource="https://identifiers.org/reactome/R-ALL-77502"/>
                  <rdf:li rdf:resource="https://identifiers.org/metanetx.chemical/MNXM1102167"/>
                  <rdf:li rdf:resource="https://identifiers.org/reactome/R-ALL-2162252"/>
                  <rdf:li rdf:resource="https://identifiers.org/kegg.compound/C00021"/>
                  <rdf:li rdf:resource="https://identifiers.org/bigg.metabolite/ahcys"/>
                  <rdf:li rdf:resource="https://identifiers.org/biocyc/GALDIERIACYC:ADENOSYL-HOMO-CYS"/>
                  <rdf:li rdf:resource="https://identifiers.org/pubchem.compound/25246222"/>
                  <rdf:li rdf:resource="https://identifiers.org/bigg.metabolite/33543"/>
                </rdf:Bag>
              </bqbiol:is>
            </rdf:Description>
          </rdf:RDF>
        </annotation>
      </species>
      <species metaid="meta_m_ADENOSYL__45__HOMO__45__CYS_Plas__91__p__93__" id="m_ADENOSYL__45__HOMO__45__CYS_Plas__91__p__93__" name="&lt;i&gt;S&lt;/i&gt;-adenosyl-L-homocysteine // S-adenosylhomocysteine // 2-S-adenosyl-L-homocysteine // AdoHcy // 2-&lt;i&gt;S&lt;/i&gt;-adenosyl-L-homocysteine // &lt;i&gt;S&lt;/i&gt;-adenosyl-homocysteine // &lt;i&gt;S&lt;/i&gt;-adenosylhomocysteine // adenosyl-homo-cys // adenosylhomocysteine // adenosylhomo-cys // SAH // SAH" compartment="p" hasOnlySubstanceUnits="false" boundaryCondition="false" constant="false" fbc:chemicalFormula="C14H20N6O5S" fbc:charge="0" sboTerm="SBO:0000247">
        <annotation>
          <rdf:RDF>
            <rdf:Description rdf:about="#meta_m_ADENOSYL__45__HOMO__45__CYS_Plas__91__p__93__">
              <bqbiol:is>
                <rdf:Bag>
                  <rdf:li rdf:resource="https://identifiers.org/chebi/CHEBI:57856"/>
                  <rdf:li rdf:resource="https://identifiers.org/inchi/InChI=1S/C14H20N6O5S/c15-6(14(23)24)1-2-26-3-7-9(21)10(22)13(25-7)20-5-19-8-11(16)17-4-18-12(8)20/h4-7,9-10,13,21-22H,1-3,15H2,(H,23,24)(H2,16,17,18)/t6-,7+,9+,10+,13+/m0/s1"/>
                  <rdf:li rdf:resource="https://identifiers.org/chebi/CHEBI:67009"/>
                  <rdf:li rdf:resource="https://identifiers.org/reactome/R-ALL-5278409"/>
                  <rdf:li rdf:resource="https://identifiers.org/inchikey/ZJUKTBDSGOFHSH-WFMPWKQPSA-N"/>
                  <rdf:li rdf:resource="https://identifiers.org/biocyc/META:ADENOSYL-HOMO-CYS"/>
                  <rdf:li rdf:resource="https://identifiers.org/reactome/R-ALL-71285"/>
                  <rdf:li rdf:resource="https://identifiers.org/reactome/R-ALL-9639443"/>
                  <rdf:li rdf:resource="https://identifiers.org/chebi/CHEBI:16680"/>
                  <rdf:li rdf:resource="https://identifiers.org/hmdb/HMDB0000939"/>
                  <rdf:li rdf:resource="https://identifiers.org/seed.compound/cpd00019"/>
                  <rdf:li rdf:resource="https://identifiers.org/reactome/R-ALL-9854312"/>
                  <rdf:li rdf:resource="https://identifiers.org/reactome/R-ALL-77502"/>
                  <rdf:li rdf:resource="https://identifiers.org/metanetx.chemical/MNXM1102167"/>
                  <rdf:li rdf:resource="https://identifiers.org/reactome/R-ALL-2162252"/>
                  <rdf:li rdf:resource="https://identifiers.org/kegg.compound/C00021"/>
                  <rdf:li rdf:resource="https://identifiers.org/bigg.metabolite/ahcys"/>
                  <rdf:li rdf:resource="https://identifiers.org/biocyc/GALDIERIACYC:ADENOSYL-HOMO-CYS"/>
                  <rdf:li rdf:resource="https://identifiers.org/pubchem.compound/25246222"/>
                  <rdf:li rdf:resource="https://identifiers.org/bigg.metabolite/33543"/>
                </rdf:Bag>
              </bqbiol:is>
            </rdf:Description>
          </rdf:RDF>
        </annotation>
      </species>
      <species metaid="meta_m_ADENOSYL__45__HOMO__45__CYS_Thyl__91__t__93__" id="m_ADENOSYL__45__HOMO__45__CYS_Thyl__91__t__93__" name="&lt;i&gt;S&lt;/i&gt;-adenosyl-L-homocysteine // S-adenosylhomocysteine // 2-S-adenosyl-L-homocysteine // AdoHcy // 2-&lt;i&gt;S&lt;/i&gt;-adenosyl-L-homocysteine // &lt;i&gt;S&lt;/i&gt;-adenosyl-homocysteine // &lt;i&gt;S&lt;/i&gt;-adenosylhomocysteine // adenosyl-homo-cys // adenosylhomocysteine // adenosylhomo-cys // SAH // SAH" compartment="t" hasOnlySubstanceUnits="false" boundaryCondition="false" constant="false" fbc:chemicalFormula="C14H20N6O5S" fbc:charge="0" sboTerm="SBO:0000247">
        <annotation>
          <rdf:RDF>
            <rdf:Description rdf:about="#meta_m_ADENOSYL__45__HOMO__45__CYS_Thyl__91__t__93__">
              <bqbiol:is>
                <rdf:Bag>
                  <rdf:li rdf:resource="https://identifiers.org/chebi/CHEBI:57856"/>
                  <rdf:li rdf:resource="https://identifiers.org/inchi/InChI=1S/C14H20N6O5S/c15-6(14(23)24)1-2-26-3-7-9(21)10(22)13(25-7)20-5-19-8-11(16)17-4-18-12(8)20/h4-7,9-10,13,21-22H,1-3,15H2,(H,23,24)(H2,16,17,18)/t6-,7+,9+,10+,13+/m0/s1"/>
                  <rdf:li rdf:resource="https://identifiers.org/chebi/CHEBI:67009"/>
                  <rdf:li rdf:resource="https://identifiers.org/reactome/R-ALL-5278409"/>
                  <rdf:li rdf:resource="https://identifiers.org/inchikey/ZJUKTBDSGOFHSH-WFMPWKQPSA-N"/>
                  <rdf:li rdf:resource="https://identifiers.org/biocyc/META:ADENOSYL-HOMO-CYS"/>
                  <rdf:li rdf:resource="https://identifiers.org/reactome/R-ALL-71285"/>
                  <rdf:li rdf:resource="https://identifiers.org/reactome/R-ALL-9639443"/>
                  <rdf:li rdf:resource="https://identifiers.org/chebi/CHEBI:16680"/>
                  <rdf:li rdf:resource="https://identifiers.org/hmdb/HMDB0000939"/>
                  <rdf:li rdf:resource="https://identifiers.org/seed.compound/cpd00019"/>
                  <rdf:li rdf:resource="https://identifiers.org/reactome/R-ALL-9854312"/>
                  <rdf:li rdf:resource="https://identifiers.org/reactome/R-ALL-77502"/>
                  <rdf:li rdf:resource="https://identifiers.org/metanetx.chemical/MNXM1102167"/>
                  <rdf:li rdf:resource="https://identifiers.org/reactome/R-ALL-2162252"/>
                  <rdf:li rdf:resource="https://identifiers.org/kegg.compound/C00021"/>
                  <rdf:li rdf:resource="https://identifiers.org/bigg.metabolite/ahcys"/>
                  <rdf:li rdf:resource="https://identifiers.org/biocyc/GALDIERIACYC:ADENOSYL-HOMO-CYS"/>
                  <rdf:li rdf:resource="https://identifiers.org/pubchem.compound/25246222"/>
                  <rdf:li rdf:resource="https://identifiers.org/bigg.metabolite/33543"/>
                </rdf:Bag>
              </bqbiol:is>
            </rdf:Description>
          </rdf:RDF>
        </annotation>
      </species>
      <species metaid="meta_m_ADENOSYLCOBALAMIN_Cyto__91__c__93__" id="m_ADENOSYLCOBALAMIN_Cyto__91__c__93__" name="adenosylcobalamin // coenzyme B&lt;sub&gt;12&lt;/sub&gt; // cobamide coenzyme // deoxyadenosylcobalamin // cobamamide // vitamin B&lt;sub&gt;12&lt;/sub&gt; // cobamamid // 5,6-dimethylbenzimidazolyl-5-deoxyadenosyl-cobamide // (5'-deoxy-5'-adenosyl)cobamide coenzyme // (5,6-dimethylbenzimidazolyl)cobamide coenzyme // 5'-deoxy-5'-adenosylcobalamin // 5'-deoxyadenosyl vitamin B12 // 5'-deoxyadenosyl-5,6-dimethylbenzimidazolylcobamide // 5'-deoxyadenosylcobalamin // 5,6-dimethylbenzimidazolyl-Co-5'-deoxyadenosylcobamide // calomide // cobalamin coenzyme // dibencozide // funacomide" compartment="c" hasOnlySubstanceUnits="false" boundaryCondition="false" constant="false" fbc:chemicalFormula="C72H100N18O17PCo" fbc:charge="0" sboTerm="SBO:0000247">
        <annotation>
          <rdf:RDF>
            <rdf:Description rdf:about="#meta_m_ADENOSYLCOBALAMIN_Cyto__91__c__93__">
              <bqbiol:is>
                <rdf:Bag>
                  <rdf:li rdf:resource="https://identifiers.org/chebi/CHEBI:18408"/>
                  <rdf:li rdf:resource="https://identifiers.org/inchi/InChI=1S/C62H90N13O14P.C10H12N5O3.Co/c1-29-20-39-40(21-30(29)2)75(28-70-39)57-52(84)53(41(27-76)87-57)89-90(85,86)88-31(3)26-69-49(83)18-19-59(8)37(22-46(66)80)56-62(11)61(10,25-48(68)82)36(14-17-45(65)79)51(74-62)33(5)55-60(9,24-47(67)81)34(12-15-43(63)77)38(71-55)23-42-58(6,7)35(13-16-44(64)78)50(72-42)32(4)54(59)73-56;1-4-6(16)7(17)10(18-4)15-3-14-5-8(11)12-2-13-9(5)15;/h20-21,23,28,31,34-37,41,52-53,56-57,76,84H,12-19,22,24-27H2,1-11H3,(H15,63,64,65,66,67,68,69,71,72,73,74,77,78,79,80,81,82,83,85,86);2-4,6-7,10,16-17H,1H2,(H2,11,12,13);/q;;+2/p-2/t31-,34+,35+,36+,37-,41+,52+,53+,56+,57-,59-,60-,61-,62-;4-,6-,7-,10-;/m01./s1"/>
                  <rdf:li rdf:resource="https://identifiers.org/inchikey/ZIHHMGTYZOSFRC-OUCXYWSSSA-L"/>
                  <rdf:li rdf:resource="https://identifiers.org/biocyc/META:ADENOSYLCOBALAMIN"/>
                  <rdf:li rdf:resource="https://identifiers.org/hmdb/HMDB0002086"/>
                  <rdf:li rdf:resource="https://identifiers.org/metanetx.chemical/MNXM1104551"/>
                  <rdf:li rdf:resource="https://identifiers.org/seed.compound/cpd00166"/>
                  <rdf:li rdf:resource="https://identifiers.org/reactome/R-ALL-3159297"/>
                  <rdf:li rdf:resource="https://identifiers.org/bigg.metabolite/adocbl"/>
                  <rdf:li rdf:resource="https://identifiers.org/kegg.compound/C00194"/>
                  <rdf:li rdf:resource="https://identifiers.org/inchi/InChI=1S/C62H90N13O14P.C10H12N5O3.Co/c1-29-20-39-40(21-30(29)2)75(28-70-39)57-52(84)53(41(27-76)87-57)89-90(85,86)88-31(3)26-69-49(83)18-19-59(8)37(22-46(66)80)56-62(11)61(10,25-48(68)82)36(14-17-45(65)79)51(74-62)33(5)55-60(9,24-47(67)81)34(12-15-43(63)77)38(71-55)23-42-58(6,7)35(13-16-44(64)78)50(72-42)32(4)54(59)73-56;1-4-6(16)7(17)10(18-4)15-3-14-5-8(11)12-2-13-9(5)15;/h20-21,23,28,31,34-37,41,52-53,56-57,76,84H,12-19,22,24-27H2,1-11H3,(H15,63,64,65,66,67,68,69,71,72,73,74,77,78,79,80,81,82,83,85,86);2-4,6-7,10,16-17H,1H2,(H2,11,12,13);/q;;+2/p-2/t31-,34-,35-,36-,37+,41-,52-,53-,56-,57+,59-,60+,61+,62+;4-,6-,7-,10-;/m11./s1"/>
                  <rdf:li rdf:resource="https://identifiers.org/biocyc/GALDIERIACYC:ADENOSYLCOBALAMIN"/>
                  <rdf:li rdf:resource="https://identifiers.org/pubchem.compound/91820207"/>
                  <rdf:li rdf:resource="https://identifiers.org/bigg.metabolite/34204"/>
                  <rdf:li rdf:resource="https://identifiers.org/inchikey/ZIHHMGTYZOSFRC-YGHJOQEPSA-L"/>
                </rdf:Bag>
              </bqbiol:is>
            </rdf:Description>
          </rdf:RDF>
        </annotation>
      </species>
      <species metaid="meta_m_ADENOSYLCOBINAMIDE_Cyto__91__c__93__" id="m_ADENOSYLCOBINAMIDE_Cyto__91__c__93__" name="adenosylcobinamide // AdoCbi" compartment="c" hasOnlySubstanceUnits="false" boundaryCondition="false" constant="false" fbc:chemicalFormula="C58H84N16O11Co" fbc:charge="1" sboTerm="SBO:0000247">
        <annotation>
          <rdf:RDF>
            <rdf:Description rdf:about="#meta_m_ADENOSYLCOBINAMIDE_Cyto__91__c__93__">
              <bqbiol:is>
                <rdf:Bag>
                  <rdf:li rdf:resource="https://identifiers.org/chebi/CHEBI:2480"/>
                  <rdf:li rdf:resource="https://identifiers.org/inchi/InChI=1S/C48H73N11O8.C10H12N5O3.Co/c1-23(60)22-55-38(67)16-17-45(6)29(18-35(52)64)43-48(9)47(8,21-37(54)66)28(12-15-34(51)63)40(59-48)25(3)42-46(7,20-36(53)65)26(10-13-32(49)61)30(56-42)19-31-44(4,5)27(11-14-33(50)62)39(57-31)24(2)41(45)58-43;1-4-6(16)7(17)10(18-4)15-3-14-5-8(11)12-2-13-9(5)15;/h19,23,26-29,43,60H,10-18,20-22H2,1-9H3,(H14,49,50,51,52,53,54,55,56,57,58,59,61,62,63,64,65,66,67);2-4,6-7,10,16-17H,1H2,(H2,11,12,13);/q;;+2/p-1/t23-,26-,27-,28-,29+,43-,45-,46+,47+,48+;;/m1../s1"/>
                  <rdf:li rdf:resource="https://identifiers.org/metanetx.chemical/MNXM1103715"/>
                  <rdf:li rdf:resource="https://identifiers.org/inchi/InChI=1S/C48H73N11O8.C10H12N5O3.Co/c1-23(60)22-55-38(67)16-17-45(6)29(18-35(52)64)43-48(9)47(8,21-37(54)66)28(12-15-34(51)63)40(59-48)25(3)42-46(7,20-36(53)65)26(10-13-32(49)61)30(56-42)19-31-44(4,5)27(11-14-33(50)62)39(57-31)24(2)41(45)58-43;1-4-6(16)7(17)10(18-4)15-3-14-5-8(11)12-2-13-9(5)15;/h19,23,26-29,43,60H,10-18,20-22H2,1-9H3,(H14,49,50,51,52,53,54,55,56,57,58,59,61,62,63,64,65,66,67);2-4,6-7,10,16-17H,1H2,(H2,11,12,13);/q;;+2/p-1/t23-,26-,27-,28-,29+,43-,45-,46+,47+,48+;4-,6-,7-,10-;/m11./s1"/>
                  <rdf:li rdf:resource="https://identifiers.org/biocyc/META:ADENOSYLCOBINAMIDE"/>
                  <rdf:li rdf:resource="https://identifiers.org/kegg.compound/C06508"/>
                  <rdf:li rdf:resource="https://identifiers.org/hmdb/HMDB0006903"/>
                  <rdf:li rdf:resource="https://identifiers.org/seed.compound/cpd03918"/>
                  <rdf:li rdf:resource="https://identifiers.org/bigg.metabolite/adocbi"/>
                  <rdf:li rdf:resource="https://identifiers.org/inchikey/KQXSPGAEBZWHMC-QMUWONGRSA-M"/>
                  <rdf:li rdf:resource="https://identifiers.org/biocyc/GALDIERIACYC:ADENOSYLCOBINAMIDE"/>
                  <rdf:li rdf:resource="https://identifiers.org/pubchem.compound/91819767"/>
                  <rdf:li rdf:resource="https://identifiers.org/bigg.metabolite/48459"/>
                  <rdf:li rdf:resource="https://identifiers.org/inchikey/KQXSPGAEBZWHMC-VUCSARQQSA-M"/>
                </rdf:Bag>
              </bqbiol:is>
            </rdf:Description>
          </rdf:RDF>
        </annotation>
      </species>
      <species metaid="meta_m_ADENYLOSUCC_Cyto__91__c__93__" id="m_ADENYLOSUCC_Cyto__91__c__93__" name="adenylo-succinate // &lt;i&gt;N&lt;sup&gt;6&lt;/sup&gt;&lt;/i&gt;-(1,2-dicarboxyethyl)-AMP // adenylo-succ" compartment="c" hasOnlySubstanceUnits="false" boundaryCondition="false" constant="false" fbc:chemicalFormula="C14H14N5O11P" fbc:charge="-4" sboTerm="SBO:0000247">
        <annotation>
          <rdf:RDF>
            <rdf:Description rdf:about="#meta_m_ADENYLOSUCC_Cyto__91__c__93__">
              <bqbiol:is>
                <rdf:Bag>
                  <rdf:li rdf:resource="https://identifiers.org/chebi/CHEBI:57567"/>
                  <rdf:li rdf:resource="https://identifiers.org/inchi/InChI=1S/C14H18N5O11P/c20-7(21)1-5(14(24)25)18-11-8-12(16-3-15-11)19(4-17-8)13-10(23)9(22)6(30-13)2-29-31(26,27)28/h3-6,9-10,13,22-23H,1-2H2,(H,20,21)(H,24,25)(H,15,16,18)(H2,26,27,28)/p-4/t5?,6-,9-,10-,13-/m1/s1"/>
                  <rdf:li rdf:resource="https://identifiers.org/kegg.compound/C03794"/>
                  <rdf:li rdf:resource="https://identifiers.org/inchikey/OFBHPPMPBOJXRT-VWJPMABRSA-N"/>
                  <rdf:li rdf:resource="https://identifiers.org/reactome/R-ALL-35141"/>
                  <rdf:li rdf:resource="https://identifiers.org/inchi/InChI=1S/C14H18N5O11P/c20-7(21)1-5(14(24)25)18-11-8-12(16-3-15-11)19(4-17-8)13-10(23)9(22)6(30-13)2-29-31(26,27)28/h3-6,9-10,13,22-23H,1-2H2,(H,20,21)(H,24,25)(H,15,16,18)(H2,26,27,28)/t5-,6+,9+,10+,13+/m0/s1"/>
                  <rdf:li rdf:resource="https://identifiers.org/bigg.metabolite/dcamp"/>
                  <rdf:li rdf:resource="https://identifiers.org/hmdb/HMDB0000536"/>
                  <rdf:li rdf:resource="https://identifiers.org/biocyc/META:ADENYLOSUCC"/>
                  <rdf:li rdf:resource="https://identifiers.org/chebi/CHEBI:15919"/>
                  <rdf:li rdf:resource="https://identifiers.org/metanetx.chemical/MNXM1103622"/>
                  <rdf:li rdf:resource="https://identifiers.org/seed.compound/cpd02375"/>
                  <rdf:li rdf:resource="https://identifiers.org/biocyc/GALDIERIACYC:ADENYLOSUCC"/>
                  <rdf:li rdf:resource="https://identifiers.org/pubchem.compound/46878398"/>
                  <rdf:li rdf:resource="https://identifiers.org/bigg.metabolite/42544"/>
                  <rdf:li rdf:resource="https://identifiers.org/inchikey/OFBHPPMPBOJXRT-DPXQIYNJSA-J"/>
                </rdf:Bag>
              </bqbiol:is>
            </rdf:Description>
          </rdf:RDF>
        </annotation>
      </species>
      <species metaid="meta_m_ADENYLOSUCC_Plas__91__p__93__" id="m_ADENYLOSUCC_Plas__91__p__93__" name="adenylo-succinate // &lt;i&gt;N&lt;sup&gt;6&lt;/sup&gt;&lt;/i&gt;-(1,2-dicarboxyethyl)-AMP // adenylo-succ" compartment="p" hasOnlySubstanceUnits="false" boundaryCondition="false" constant="false" fbc:chemicalFormula="C14H14N5O11P" fbc:charge="-4" sboTerm="SBO:0000247">
        <annotation>
          <rdf:RDF>
            <rdf:Description rdf:about="#meta_m_ADENYLOSUCC_Plas__91__p__93__">
              <bqbiol:is>
                <rdf:Bag>
                  <rdf:li rdf:resource="https://identifiers.org/chebi/CHEBI:57567"/>
                  <rdf:li rdf:resource="https://identifiers.org/inchi/InChI=1S/C14H18N5O11P/c20-7(21)1-5(14(24)25)18-11-8-12(16-3-15-11)19(4-17-8)13-10(23)9(22)6(30-13)2-29-31(26,27)28/h3-6,9-10,13,22-23H,1-2H2,(H,20,21)(H,24,25)(H,15,16,18)(H2,26,27,28)/p-4/t5?,6-,9-,10-,13-/m1/s1"/>
                  <rdf:li rdf:resource="https://identifiers.org/kegg.compound/C03794"/>
                  <rdf:li rdf:resource="https://identifiers.org/inchikey/OFBHPPMPBOJXRT-VWJPMABRSA-N"/>
                  <rdf:li rdf:resource="https://identifiers.org/reactome/R-ALL-35141"/>
                  <rdf:li rdf:resource="https://identifiers.org/inchi/InChI=1S/C14H18N5O11P/c20-7(21)1-5(14(24)25)18-11-8-12(16-3-15-11)19(4-17-8)13-10(23)9(22)6(30-13)2-29-31(26,27)28/h3-6,9-10,13,22-23H,1-2H2,(H,20,21)(H,24,25)(H,15,16,18)(H2,26,27,28)/t5-,6+,9+,10+,13+/m0/s1"/>
                  <rdf:li rdf:resource="https://identifiers.org/bigg.metabolite/dcamp"/>
                  <rdf:li rdf:resource="https://identifiers.org/hmdb/HMDB0000536"/>
                  <rdf:li rdf:resource="https://identifiers.org/biocyc/META:ADENYLOSUCC"/>
                  <rdf:li rdf:resource="https://identifiers.org/chebi/CHEBI:15919"/>
                  <rdf:li rdf:resource="https://identifiers.org/metanetx.chemical/MNXM1103622"/>
                  <rdf:li rdf:resource="https://identifiers.org/seed.compound/cpd02375"/>
                  <rdf:li rdf:resource="https://identifiers.org/biocyc/GALDIERIACYC:ADENYLOSUCC"/>
                  <rdf:li rdf:resource="https://identifiers.org/pubchem.compound/46878398"/>
                  <rdf:li rdf:resource="https://identifiers.org/bigg.metabolite/42544"/>
                  <rdf:li rdf:resource="https://identifiers.org/inchikey/OFBHPPMPBOJXRT-DPXQIYNJSA-J"/>
                </rdf:Bag>
              </bqbiol:is>
            </rdf:Description>
          </rdf:RDF>
        </annotation>
      </species>
      <species metaid="meta_m_ADP__45__D__45__GLUCOSE_Cyto__91__c__93__" id="m_ADP__45__D__45__GLUCOSE_Cyto__91__c__93__" name="ADP-&amp;alpha;-D-glucose // adenosine diphosphate glucose // ADP-glucose // ADP-D-glucose" compartment="c" hasOnlySubstanceUnits="false" boundaryCondition="false" constant="false" fbc:chemicalFormula="C16H23N5O15P2" fbc:charge="-2" sboTerm="SBO:0000247">
        <annotation>
          <rdf:RDF>
            <rdf:Description rdf:about="#meta_m_ADP__45__D__45__GLUCOSE_Cyto__91__c__93__">
              <bqbiol:is>
                <rdf:Bag>
                  <rdf:li rdf:resource="https://identifiers.org/chebi/CHEBI:57498"/>
                  <rdf:li rdf:resource="https://identifiers.org/inchi/InChI=1S/C16H25N5O15P2/c17-13-7-14(19-3-18-13)21(4-20-7)15-11(26)9(24)6(33-15)2-32-37(28,29)36-38(30,31)35-16-12(27)10(25)8(23)5(1-22)34-16/h3-6,8-12,15-16,22-27H,1-2H2,(H,28,29)(H,30,31)(H2,17,18,19)/p-2/t5-,6-,8-,9-,10+,11-,12-,15-,16-/m1/s1"/>
                  <rdf:li rdf:resource="https://identifiers.org/seed.compound/cpd00387"/>
                  <rdf:li rdf:resource="https://identifiers.org/chebi/CHEBI:15751"/>
                  <rdf:li rdf:resource="https://identifiers.org/hmdb/HMDB0006557"/>
                  <rdf:li rdf:resource="https://identifiers.org/metanetx.chemical/MNXM1105977"/>
                  <rdf:li rdf:resource="https://identifiers.org/kegg.compound/C00498"/>
                  <rdf:li rdf:resource="https://identifiers.org/inchikey/WFPZSXYXPSUOPY-ROYWQJLOSA-L"/>
                  <rdf:li rdf:resource="https://identifiers.org/bigg.metabolite/adpglc"/>
                  <rdf:li rdf:resource="https://identifiers.org/biocyc/META:ADP-D-GLUCOSE"/>
                  <rdf:li rdf:resource="https://identifiers.org/biocyc/GALDIERIACYC:ADP-D-GLUCOSE"/>
                  <rdf:li rdf:resource="https://identifiers.org/pubchem.compound/42609821"/>
                  <rdf:li rdf:resource="https://identifiers.org/bigg.metabolite/35161"/>
                </rdf:Bag>
              </bqbiol:is>
            </rdf:Description>
          </rdf:RDF>
        </annotation>
      </species>
      <species metaid="meta_m_ADP_Cyto__91__c__93__" id="m_ADP_Cyto__91__c__93__" name="ADP // adenosine pyrophosphate // adenosine 5'-pyrophosphate // adenosine-5'-diphosphate // adenosine-diphosphate // adenosine-5-diphosphate" compartment="c" hasOnlySubstanceUnits="false" boundaryCondition="false" constant="false" fbc:chemicalFormula="C10H12N5O10P2" fbc:charge="-3" sboTerm="SBO:0000247">
        <annotation>
          <rdf:RDF>
            <rdf:Description rdf:about="#meta_m_ADP_Cyto__91__c__93__">
              <bqbiol:is>
                <rdf:Bag>
                  <rdf:li rdf:resource="https://identifiers.org/chebi/CHEBI:456216"/>
                  <rdf:li rdf:resource="https://identifiers.org/inchi/InChI=1S/C10H15N5O10P2/c11-8-5-9(13-2-12-8)15(3-14-5)10-7(17)6(16)4(24-10)1-23-27(21,22)25-26(18,19)20/h2-4,6-7,10,16-17H,1H2,(H,21,22)(H2,11,12,13)(H2,18,19,20)/p-3/t4-,6-,7-,10-/m1/s1"/>
                  <rdf:li rdf:resource="https://identifiers.org/reactome/R-ALL-196180"/>
                  <rdf:li rdf:resource="https://identifiers.org/reactome/R-ALL-5696026"/>
                  <rdf:li rdf:resource="https://identifiers.org/biocyc/META:ADP-GROUP"/>
                  <rdf:li rdf:resource="https://identifiers.org/reactome/R-ALL-113582"/>
                  <rdf:li rdf:resource="https://identifiers.org/reactome/R-ALL-5632457"/>
                  <rdf:li rdf:resource="https://identifiers.org/reactome/R-ALL-113581"/>
                  <rdf:li rdf:resource="https://identifiers.org/reactome/R-ALL-114564"/>
                  <rdf:li rdf:resource="https://identifiers.org/reactome/R-ALL-8931884"/>
                  <rdf:li rdf:resource="https://identifiers.org/kegg.compound/C00008"/>
                  <rdf:li rdf:resource="https://identifiers.org/chebi/CHEBI:87518"/>
                  <rdf:li rdf:resource="https://identifiers.org/seed.compound/cpd00008"/>
                  <rdf:li rdf:resource="https://identifiers.org/metanetx.chemical/MNXM40333"/>
                  <rdf:li rdf:resource="https://identifiers.org/bigg.metabolite/adp"/>
                  <rdf:li rdf:resource="https://identifiers.org/inchikey/XTWYTFMLZFPYCI-KQYNXXCUSA-K"/>
                  <rdf:li rdf:resource="https://identifiers.org/biocyc/META:ADP"/>
                  <rdf:li rdf:resource="https://identifiers.org/reactome/R-ALL-211606"/>
                  <rdf:li rdf:resource="https://identifiers.org/seed.compound/cpd22244"/>
                  <rdf:li rdf:resource="https://identifiers.org/reactome/R-ALL-114565"/>
                  <rdf:li rdf:resource="https://identifiers.org/reactome/R-ALL-29370"/>
                  <rdf:li rdf:resource="https://identifiers.org/hmdb/HMDB0001341"/>
                  <rdf:li rdf:resource="https://identifiers.org/chebi/CHEBI:16761"/>
                  <rdf:li rdf:resource="https://identifiers.org/biocyc/GALDIERIACYC:ADP"/>
                  <rdf:li rdf:resource="https://identifiers.org/bigg.metabolite/33496"/>
                  <rdf:li rdf:resource="https://identifiers.org/pubchem.compound/7058055"/>
                </rdf:Bag>
              </bqbiol:is>
            </rdf:Description>
          </rdf:RDF>
        </annotation>
      </species>
      <species metaid="meta_m_ADP_Mito__91__m__93__" id="m_ADP_Mito__91__m__93__" name="ADP // adenosine pyrophosphate // adenosine 5'-pyrophosphate // adenosine-5'-diphosphate // adenosine-diphosphate // adenosine-5-diphosphate" compartment="m" hasOnlySubstanceUnits="false" boundaryCondition="false" constant="false" fbc:chemicalFormula="C10H12N5O10P2" fbc:charge="-3" sboTerm="SBO:0000247">
        <annotation>
          <rdf:RDF>
            <rdf:Description rdf:about="#meta_m_ADP_Mito__91__m__93__">
              <bqbiol:is>
                <rdf:Bag>
                  <rdf:li rdf:resource="https://identifiers.org/chebi/CHEBI:456216"/>
                  <rdf:li rdf:resource="https://identifiers.org/inchi/InChI=1S/C10H15N5O10P2/c11-8-5-9(13-2-12-8)15(3-14-5)10-7(17)6(16)4(24-10)1-23-27(21,22)25-26(18,19)20/h2-4,6-7,10,16-17H,1H2,(H,21,22)(H2,11,12,13)(H2,18,19,20)/p-3/t4-,6-,7-,10-/m1/s1"/>
                  <rdf:li rdf:resource="https://identifiers.org/reactome/R-ALL-196180"/>
                  <rdf:li rdf:resource="https://identifiers.org/reactome/R-ALL-5696026"/>
                  <rdf:li rdf:resource="https://identifiers.org/biocyc/META:ADP-GROUP"/>
                  <rdf:li rdf:resource="https://identifiers.org/reactome/R-ALL-113582"/>
                  <rdf:li rdf:resource="https://identifiers.org/reactome/R-ALL-5632457"/>
                  <rdf:li rdf:resource="https://identifiers.org/reactome/R-ALL-113581"/>
                  <rdf:li rdf:resource="https://identifiers.org/reactome/R-ALL-114564"/>
                  <rdf:li rdf:resource="https://identifiers.org/reactome/R-ALL-8931884"/>
                  <rdf:li rdf:resource="https://identifiers.org/kegg.compound/C00008"/>
                  <rdf:li rdf:resource="https://identifiers.org/chebi/CHEBI:87518"/>
                  <rdf:li rdf:resource="https://identifiers.org/seed.compound/cpd00008"/>
                  <rdf:li rdf:resource="https://identifiers.org/metanetx.chemical/MNXM40333"/>
                  <rdf:li rdf:resource="https://identifiers.org/bigg.metabolite/adp"/>
                  <rdf:li rdf:resource="https://identifiers.org/inchikey/XTWYTFMLZFPYCI-KQYNXXCUSA-K"/>
                  <rdf:li rdf:resource="https://identifiers.org/biocyc/META:ADP"/>
                  <rdf:li rdf:resource="https://identifiers.org/reactome/R-ALL-211606"/>
                  <rdf:li rdf:resource="https://identifiers.org/seed.compound/cpd22244"/>
                  <rdf:li rdf:resource="https://identifiers.org/reactome/R-ALL-114565"/>
                  <rdf:li rdf:resource="https://identifiers.org/reactome/R-ALL-29370"/>
                  <rdf:li rdf:resource="https://identifiers.org/hmdb/HMDB0001341"/>
                  <rdf:li rdf:resource="https://identifiers.org/chebi/CHEBI:16761"/>
                  <rdf:li rdf:resource="https://identifiers.org/biocyc/GALDIERIACYC:ADP"/>
                  <rdf:li rdf:resource="https://identifiers.org/bigg.metabolite/33496"/>
                  <rdf:li rdf:resource="https://identifiers.org/pubchem.compound/7058055"/>
                </rdf:Bag>
              </bqbiol:is>
            </rdf:Description>
          </rdf:RDF>
        </annotation>
      </species>
      <species metaid="meta_m_ADP_Pero__91__x__93__" id="m_ADP_Pero__91__x__93__" name="ADP // adenosine pyrophosphate // adenosine 5'-pyrophosphate // adenosine-5'-diphosphate // adenosine-diphosphate // adenosine-5-diphosphate" compartment="x" hasOnlySubstanceUnits="false" boundaryCondition="false" constant="false" fbc:chemicalFormula="C10H12N5O10P2" fbc:charge="-3" sboTerm="SBO:0000247">
        <annotation>
          <rdf:RDF>
            <rdf:Description rdf:about="#meta_m_ADP_Pero__91__x__93__">
              <bqbiol:is>
                <rdf:Bag>
                  <rdf:li rdf:resource="https://identifiers.org/chebi/CHEBI:456216"/>
                  <rdf:li rdf:resource="https://identifiers.org/inchi/InChI=1S/C10H15N5O10P2/c11-8-5-9(13-2-12-8)15(3-14-5)10-7(17)6(16)4(24-10)1-23-27(21,22)25-26(18,19)20/h2-4,6-7,10,16-17H,1H2,(H,21,22)(H2,11,12,13)(H2,18,19,20)/p-3/t4-,6-,7-,10-/m1/s1"/>
                  <rdf:li rdf:resource="https://identifiers.org/reactome/R-ALL-196180"/>
                  <rdf:li rdf:resource="https://identifiers.org/reactome/R-ALL-5696026"/>
                  <rdf:li rdf:resource="https://identifiers.org/biocyc/META:ADP-GROUP"/>
                  <rdf:li rdf:resource="https://identifiers.org/reactome/R-ALL-113582"/>
                  <rdf:li rdf:resource="https://identifiers.org/reactome/R-ALL-5632457"/>
                  <rdf:li rdf:resource="https://identifiers.org/reactome/R-ALL-113581"/>
                  <rdf:li rdf:resource="https://identifiers.org/reactome/R-ALL-114564"/>
                  <rdf:li rdf:resource="https://identifiers.org/reactome/R-ALL-8931884"/>
                  <rdf:li rdf:resource="https://identifiers.org/kegg.compound/C00008"/>
                  <rdf:li rdf:resource="https://identifiers.org/chebi/CHEBI:87518"/>
                  <rdf:li rdf:resource="https://identifiers.org/seed.compound/cpd00008"/>
                  <rdf:li rdf:resource="https://identifiers.org/metanetx.chemical/MNXM40333"/>
                  <rdf:li rdf:resource="https://identifiers.org/bigg.metabolite/adp"/>
                  <rdf:li rdf:resource="https://identifiers.org/inchikey/XTWYTFMLZFPYCI-KQYNXXCUSA-K"/>
                  <rdf:li rdf:resource="https://identifiers.org/biocyc/META:ADP"/>
                  <rdf:li rdf:resource="https://identifiers.org/reactome/R-ALL-211606"/>
                  <rdf:li rdf:resource="https://identifiers.org/seed.compound/cpd22244"/>
                  <rdf:li rdf:resource="https://identifiers.org/reactome/R-ALL-114565"/>
                  <rdf:li rdf:resource="https://identifiers.org/reactome/R-ALL-29370"/>
                  <rdf:li rdf:resource="https://identifiers.org/hmdb/HMDB0001341"/>
                  <rdf:li rdf:resource="https://identifiers.org/chebi/CHEBI:16761"/>
                  <rdf:li rdf:resource="https://identifiers.org/biocyc/GALDIERIACYC:ADP"/>
                  <rdf:li rdf:resource="https://identifiers.org/bigg.metabolite/33496"/>
                  <rdf:li rdf:resource="https://identifiers.org/pubchem.compound/7058055"/>
                </rdf:Bag>
              </bqbiol:is>
            </rdf:Description>
          </rdf:RDF>
        </annotation>
      </species>
      <species metaid="meta_m_ADP_Plas__91__p__93__" id="m_ADP_Plas__91__p__93__" name="ADP // adenosine pyrophosphate // adenosine 5'-pyrophosphate // adenosine-5'-diphosphate // adenosine-diphosphate // adenosine-5-diphosphate" compartment="p" hasOnlySubstanceUnits="false" boundaryCondition="false" constant="false" fbc:chemicalFormula="C10H12N5O10P2" fbc:charge="-3" sboTerm="SBO:0000247">
        <annotation>
          <rdf:RDF>
            <rdf:Description rdf:about="#meta_m_ADP_Plas__91__p__93__">
              <bqbiol:is>
                <rdf:Bag>
                  <rdf:li rdf:resource="https://identifiers.org/chebi/CHEBI:456216"/>
                  <rdf:li rdf:resource="https://identifiers.org/inchi/InChI=1S/C10H15N5O10P2/c11-8-5-9(13-2-12-8)15(3-14-5)10-7(17)6(16)4(24-10)1-23-27(21,22)25-26(18,19)20/h2-4,6-7,10,16-17H,1H2,(H,21,22)(H2,11,12,13)(H2,18,19,20)/p-3/t4-,6-,7-,10-/m1/s1"/>
                  <rdf:li rdf:resource="https://identifiers.org/reactome/R-ALL-196180"/>
                  <rdf:li rdf:resource="https://identifiers.org/reactome/R-ALL-5696026"/>
                  <rdf:li rdf:resource="https://identifiers.org/biocyc/META:ADP-GROUP"/>
                  <rdf:li rdf:resource="https://identifiers.org/reactome/R-ALL-113582"/>
                  <rdf:li rdf:resource="https://identifiers.org/reactome/R-ALL-5632457"/>
                  <rdf:li rdf:resource="https://identifiers.org/reactome/R-ALL-113581"/>
                  <rdf:li rdf:resource="https://identifiers.org/reactome/R-ALL-114564"/>
                  <rdf:li rdf:resource="https://identifiers.org/reactome/R-ALL-8931884"/>
                  <rdf:li rdf:resource="https://identifiers.org/kegg.compound/C00008"/>
                  <rdf:li rdf:resource="https://identifiers.org/chebi/CHEBI:87518"/>
                  <rdf:li rdf:resource="https://identifiers.org/seed.compound/cpd00008"/>
                  <rdf:li rdf:resource="https://identifiers.org/metanetx.chemical/MNXM40333"/>
                  <rdf:li rdf:resource="https://identifiers.org/bigg.metabolite/adp"/>
                  <rdf:li rdf:resource="https://identifiers.org/inchikey/XTWYTFMLZFPYCI-KQYNXXCUSA-K"/>
                  <rdf:li rdf:resource="https://identifiers.org/biocyc/META:ADP"/>
                  <rdf:li rdf:resource="https://identifiers.org/reactome/R-ALL-211606"/>
                  <rdf:li rdf:resource="https://identifiers.org/seed.compound/cpd22244"/>
                  <rdf:li rdf:resource="https://identifiers.org/reactome/R-ALL-114565"/>
                  <rdf:li rdf:resource="https://identifiers.org/reactome/R-ALL-29370"/>
                  <rdf:li rdf:resource="https://identifiers.org/hmdb/HMDB0001341"/>
                  <rdf:li rdf:resource="https://identifiers.org/chebi/CHEBI:16761"/>
                  <rdf:li rdf:resource="https://identifiers.org/biocyc/GALDIERIACYC:ADP"/>
                  <rdf:li rdf:resource="https://identifiers.org/bigg.metabolite/33496"/>
                  <rdf:li rdf:resource="https://identifiers.org/pubchem.compound/7058055"/>
                </rdf:Bag>
              </bqbiol:is>
            </rdf:Description>
          </rdf:RDF>
        </annotation>
      </species>
      <species metaid="meta_m_AGMATHINE_Plas__91__p__93__" id="m_AGMATHINE_Plas__91__p__93__" name="agmatine // guanidine, (4-aminobutyl)-" compartment="p" hasOnlySubstanceUnits="false" boundaryCondition="false" constant="false" fbc:chemicalFormula="C5H16N4" fbc:charge="2" sboTerm="SBO:0000247">
        <annotation>
          <rdf:RDF>
            <rdf:Description rdf:about="#meta_m_AGMATHINE_Plas__91__p__93__">
              <bqbiol:is>
                <rdf:Bag>
                  <rdf:li rdf:resource="https://identifiers.org/chebi/CHEBI:58145"/>
                  <rdf:li rdf:resource="https://identifiers.org/inchi/InChI=1S/C5H14N4/c6-3-1-2-4-9-5(7)8/h1-4,6H2,(H4,7,8,9)/p+2"/>
                  <rdf:li rdf:resource="https://identifiers.org/bigg.metabolite/agm"/>
                  <rdf:li rdf:resource="https://identifiers.org/reactome/R-ALL-549309"/>
                  <rdf:li rdf:resource="https://identifiers.org/metanetx.chemical/MNXM328"/>
                  <rdf:li rdf:resource="https://identifiers.org/chebi/CHEBI:17431"/>
                  <rdf:li rdf:resource="https://identifiers.org/biocyc/META:AGMATHINE"/>
                  <rdf:li rdf:resource="https://identifiers.org/reactome/R-ALL-351164"/>
                  <rdf:li rdf:resource="https://identifiers.org/seed.compound/cpd00152"/>
                  <rdf:li rdf:resource="https://identifiers.org/inchikey/QYPPJABKJHAVHS-UHFFFAOYSA-P"/>
                  <rdf:li rdf:resource="https://identifiers.org/kegg.compound/C00179"/>
                  <rdf:li rdf:resource="https://identifiers.org/hmdb/HMDB0001432"/>
                  <rdf:li rdf:resource="https://identifiers.org/biocyc/GALDIERIACYC:AGMATHINE"/>
                  <rdf:li rdf:resource="https://identifiers.org/bigg.metabolite/34153"/>
                  <rdf:li rdf:resource="https://identifiers.org/pubchem.compound/5257176"/>
                </rdf:Bag>
              </bqbiol:is>
            </rdf:Description>
          </rdf:RDF>
        </annotation>
      </species>
      <species metaid="meta_m_AICAR_Cyto__91__c__93__" id="m_AICAR_Cyto__91__c__93__" name="5-amino-1-(5-phospho-D-ribosyl)imidazole-4-carboxamide // Imidazole-4-carboxamide, 5-amino-1-beta-D-ribofuranosyl-, 5-(dihydrogen phosphate) // Z-nucleotide // AICAR // AICA ribonucleotide // 5'-phosphoribosyl-5-amino-4-imidazole carboxamide // 5-amino-4-imidazolecarboxamide ribotide // 5'-P-ribosyl-5-amino-4-imidazole carboxamide // aminoimidazole carboxamide ribonucleotide // AICAR" compartment="c" hasOnlySubstanceUnits="false" boundaryCondition="false" constant="false" fbc:chemicalFormula="C9H13N4O8P" fbc:charge="-2" sboTerm="SBO:0000247">
        <annotation>
          <rdf:RDF>
            <rdf:Description rdf:about="#meta_m_AICAR_Cyto__91__c__93__">
              <bqbiol:is>
                <rdf:Bag>
                  <rdf:li rdf:resource="https://identifiers.org/chebi/CHEBI:58475"/>
                  <rdf:li rdf:resource="https://identifiers.org/inchi/InChI=1S/C9H15N4O8P/c10-7-4(8(11)16)12-2-13(7)9-6(15)5(14)3(21-9)1-20-22(17,18)19/h2-3,5-6,9,14-15H,1,10H2,(H2,11,16)(H2,17,18,19)/p-2/t3-,5-,6-,9-/m1/s1"/>
                  <rdf:li rdf:resource="https://identifiers.org/seed.compound/cpd02851"/>
                  <rdf:li rdf:resource="https://identifiers.org/inchikey/NOTGFIUVDGNKRI-UUOKFMHZSA-L"/>
                  <rdf:li rdf:resource="https://identifiers.org/hmdb/HMDB0001517"/>
                  <rdf:li rdf:resource="https://identifiers.org/metanetx.chemical/MNXM1103365"/>
                  <rdf:li rdf:resource="https://identifiers.org/chebi/CHEBI:18406"/>
                  <rdf:li rdf:resource="https://identifiers.org/kegg.compound/C04677"/>
                  <rdf:li rdf:resource="https://identifiers.org/biocyc/META:AICAR"/>
                  <rdf:li rdf:resource="https://identifiers.org/bigg.metabolite/aicar"/>
                  <rdf:li rdf:resource="https://identifiers.org/reactome/R-ALL-111409"/>
                  <rdf:li rdf:resource="https://identifiers.org/biocyc/GALDIERIACYC:AICAR"/>
                  <rdf:li rdf:resource="https://identifiers.org/pubchem.compound/45266657"/>
                  <rdf:li rdf:resource="https://identifiers.org/bigg.metabolite/44312"/>
                </rdf:Bag>
              </bqbiol:is>
            </rdf:Description>
          </rdf:RDF>
        </annotation>
      </species>
      <species metaid="meta_m_AICAR_Plas__91__p__93__" id="m_AICAR_Plas__91__p__93__" name="5-amino-1-(5-phospho-D-ribosyl)imidazole-4-carboxamide // Imidazole-4-carboxamide, 5-amino-1-beta-D-ribofuranosyl-, 5-(dihydrogen phosphate) // Z-nucleotide // AICAR // AICA ribonucleotide // 5'-phosphoribosyl-5-amino-4-imidazole carboxamide // 5-amino-4-imidazolecarboxamide ribotide // 5'-P-ribosyl-5-amino-4-imidazole carboxamide // aminoimidazole carboxamide ribonucleotide // AICAR" compartment="p" hasOnlySubstanceUnits="false" boundaryCondition="false" constant="false" fbc:chemicalFormula="C9H13N4O8P" fbc:charge="-2" sboTerm="SBO:0000247">
        <annotation>
          <rdf:RDF>
            <rdf:Description rdf:about="#meta_m_AICAR_Plas__91__p__93__">
              <bqbiol:is>
                <rdf:Bag>
                  <rdf:li rdf:resource="https://identifiers.org/chebi/CHEBI:58475"/>
                  <rdf:li rdf:resource="https://identifiers.org/inchi/InChI=1S/C9H15N4O8P/c10-7-4(8(11)16)12-2-13(7)9-6(15)5(14)3(21-9)1-20-22(17,18)19/h2-3,5-6,9,14-15H,1,10H2,(H2,11,16)(H2,17,18,19)/p-2/t3-,5-,6-,9-/m1/s1"/>
                  <rdf:li rdf:resource="https://identifiers.org/seed.compound/cpd02851"/>
                  <rdf:li rdf:resource="https://identifiers.org/inchikey/NOTGFIUVDGNKRI-UUOKFMHZSA-L"/>
                  <rdf:li rdf:resource="https://identifiers.org/hmdb/HMDB0001517"/>
                  <rdf:li rdf:resource="https://identifiers.org/metanetx.chemical/MNXM1103365"/>
                  <rdf:li rdf:resource="https://identifiers.org/chebi/CHEBI:18406"/>
                  <rdf:li rdf:resource="https://identifiers.org/kegg.compound/C04677"/>
                  <rdf:li rdf:resource="https://identifiers.org/biocyc/META:AICAR"/>
                  <rdf:li rdf:resource="https://identifiers.org/bigg.metabolite/aicar"/>
                  <rdf:li rdf:resource="https://identifiers.org/reactome/R-ALL-111409"/>
                  <rdf:li rdf:resource="https://identifiers.org/biocyc/GALDIERIACYC:AICAR"/>
                  <rdf:li rdf:resource="https://identifiers.org/pubchem.compound/45266657"/>
                  <rdf:li rdf:resource="https://identifiers.org/bigg.metabolite/44312"/>
                </rdf:Bag>
              </bqbiol:is>
            </rdf:Description>
          </rdf:RDF>
        </annotation>
      </species>
      <species metaid="meta_m_ALA__45__tRNAs_Mito__91__m__93__" id="m_ALA__45__tRNAs_Mito__91__m__93__" name="ALA-tRNAs_Mito" compartment="m" hasOnlySubstanceUnits="false" boundaryCondition="false" constant="false" fbc:chemicalFormula="R" fbc:charge="-3" sboTerm="SBO:0000247"><annotation><rdf:RDF><rdf:Description rdf:about="#meta_m_ALA__45__tRNAs_Mito__91__m__93__"><bqbiol:is><rdf:Bag><rdf:li rdf:resource="https://identifiers.org/metanetx.chemical/MNXM89576"/><rdf:li rdf:resource="https://identifiers.org/chebi/CHEBI:29170"/><rdf:li rdf:resource="https://identifiers.org/bigg.metabolite/trnaala"/><rdf:li rdf:resource="https://identifiers.org/kegg.compound/C01635"/><rdf:li rdf:resource="https://identifiers.org/biocyc/META:ALA-tRNAs"/><rdf:li rdf:resource="https://identifiers.org/seed.compound/cpd11906"/><rdf:li rdf:resource="https://identifiers.org/seed.compound/cpd22249"/></rdf:Bag></bqbiol:is></rdf:Description></rdf:RDF></annotation></species>
      <species metaid="meta_m_ALL__45__TRANS__45__HEPTAPRENYL__45__DIPHOSPHATE_Cyto__91__c__93__" id="m_ALL__45__TRANS__45__HEPTAPRENYL__45__DIPHOSPHATE_Cyto__91__c__93__" name="all-&lt;i&gt;trans&lt;/i&gt;-heptaprenyl diphosphate" compartment="c" hasOnlySubstanceUnits="false" boundaryCondition="false" constant="false" fbc:chemicalFormula="C35H57O7P2" fbc:charge="-3" sboTerm="SBO:0000247">
        <annotation>
          <rdf:RDF>
            <rdf:Description rdf:about="#meta_m_ALL__45__TRANS__45__HEPTAPRENYL__45__DIPHOSPHATE_Cyto__91__c__93__">
              <bqbiol:is>
                <rdf:Bag>
                  <rdf:li rdf:resource="https://identifiers.org/chebi/CHEBI:58206"/>
                  <rdf:li rdf:resource="https://identifiers.org/inchi/InChI=1S/C35H60O7P2/c1-29(2)15-9-16-30(3)17-10-18-31(4)19-11-20-32(5)21-12-22-33(6)23-13-24-34(7)25-14-26-35(8)27-28-41-44(39,40)42-43(36,37)38/h15,17,19,21,23,25,27H,9-14,16,18,20,22,24,26,28H2,1-8H3,(H,39,40)(H2,36,37,38)/p-3/b30-17+,31-19+,32-21+,33-23+,34-25+,35-27+"/>
                  <rdf:li rdf:resource="https://identifiers.org/inchikey/LSJLEXWXRKTZAJ-YUIIPXGZSA-K"/>
                  <rdf:li rdf:resource="https://identifiers.org/chebi/CHEBI:17613"/>
                  <rdf:li rdf:resource="https://identifiers.org/hmdb/HMDB0012187"/>
                  <rdf:li rdf:resource="https://identifiers.org/biocyc/META:ALL-TRANS-HEPTAPRENYL-DIPHOSPHATE"/>
                  <rdf:li rdf:resource="https://identifiers.org/seed.compound/cpd02590"/>
                  <rdf:li rdf:resource="https://identifiers.org/metanetx.chemical/MNXM731634"/>
                  <rdf:li rdf:resource="https://identifiers.org/bigg.metabolite/hepdp"/>
                  <rdf:li rdf:resource="https://identifiers.org/kegg.compound/C04216"/>
                  <rdf:li rdf:resource="https://identifiers.org/biocyc/GALDIERIACYC:ALL-TRANS-HEPTAPRENYL-DIPHOSPHATE"/>
                  <rdf:li rdf:resource="https://identifiers.org/pubchem.compound/25245257"/>
                </rdf:Bag>
              </bqbiol:is>
            </rdf:Description>
          </rdf:RDF>
        </annotation>
      </species>
      <species metaid="meta_m_ALL__45__TRANS__45__HEXAPRENYL__45__DIPHOSPHATE_Cyto__91__c__93__" id="m_ALL__45__TRANS__45__HEXAPRENYL__45__DIPHOSPHATE_Cyto__91__c__93__" name="all-&lt;i&gt;trans&lt;/i&gt;-hexaprenyl diphosphate // hexaprenyl-diphosphate" compartment="c" hasOnlySubstanceUnits="false" boundaryCondition="false" constant="false" fbc:chemicalFormula="C30H49O7P2" fbc:charge="-3" sboTerm="SBO:0000247">
        <annotation>
          <rdf:RDF>
            <rdf:Description rdf:about="#meta_m_ALL__45__TRANS__45__HEXAPRENYL__45__DIPHOSPHATE_Cyto__91__c__93__">
              <bqbiol:is>
                <rdf:Bag>
                  <rdf:li rdf:resource="https://identifiers.org/chebi/CHEBI:58179"/>
                  <rdf:li rdf:resource="https://identifiers.org/inchi/InChI=1S/C30H52O7P2/c1-25(2)13-8-14-26(3)15-9-16-27(4)17-10-18-28(5)19-11-20-29(6)21-12-22-30(7)23-24-36-39(34,35)37-38(31,32)33/h13,15,17,19,21,23H,8-12,14,16,18,20,22,24H2,1-7H3,(H,34,35)(H2,31,32,33)/p-3/b26-15+,27-17+,28-19+,29-21+,30-23+"/>
                  <rdf:li rdf:resource="https://identifiers.org/biocyc/META:ALL-TRANS-HEXAPRENYL-DIPHOSPHATE"/>
                  <rdf:li rdf:resource="https://identifiers.org/metanetx.chemical/MNXM726465"/>
                  <rdf:li rdf:resource="https://identifiers.org/seed.compound/cpd00906"/>
                  <rdf:li rdf:resource="https://identifiers.org/inchikey/NGFSMHKFTZROKJ-MMSZMYIBSA-K"/>
                  <rdf:li rdf:resource="https://identifiers.org/hmdb/HMDB0012188"/>
                  <rdf:li rdf:resource="https://identifiers.org/chebi/CHEBI:17528"/>
                  <rdf:li rdf:resource="https://identifiers.org/kegg.compound/C01230"/>
                  <rdf:li rdf:resource="https://identifiers.org/bigg.metabolite/hexdp"/>
                  <rdf:li rdf:resource="https://identifiers.org/biocyc/GALDIERIACYC:ALL-TRANS-HEXAPRENYL-DIPHOSPHATE"/>
                  <rdf:li rdf:resource="https://identifiers.org/pubchem.compound/25246217"/>
                </rdf:Bag>
              </bqbiol:is>
            </rdf:Description>
          </rdf:RDF>
        </annotation>
      </species>
      <species metaid="meta_m_ALLANTOATE_Cyto__91__c__93__" id="m_ALLANTOATE_Cyto__91__c__93__" name="allantoate // acetic acid, bis((aminocarbonyl)amino)- // allantoic acid" compartment="c" hasOnlySubstanceUnits="false" boundaryCondition="false" constant="false" fbc:chemicalFormula="C4H7N4O4" fbc:charge="-1" sboTerm="SBO:0000247">
        <annotation>
          <rdf:RDF>
            <rdf:Description rdf:about="#meta_m_ALLANTOATE_Cyto__91__c__93__">
              <bqbiol:is>
                <rdf:Bag>
                  <rdf:li rdf:resource="https://identifiers.org/chebi/CHEBI:17536"/>
                  <rdf:li rdf:resource="https://identifiers.org/inchi/InChI=1S/C4H8N4O4/c5-3(11)7-1(2(9)10)8-4(6)12/h1H,(H,9,10)(H3,5,7,11)(H3,6,8,12)/p-1"/>
                  <rdf:li rdf:resource="https://identifiers.org/hmdb/HMDB0001209"/>
                  <rdf:li rdf:resource="https://identifiers.org/chebi/CHEBI:30837"/>
                  <rdf:li rdf:resource="https://identifiers.org/seed.compound/cpd00388"/>
                  <rdf:li rdf:resource="https://identifiers.org/metanetx.chemical/MNXM584"/>
                  <rdf:li rdf:resource="https://identifiers.org/biocyc/META:ALLANTOATE"/>
                  <rdf:li rdf:resource="https://identifiers.org/inchikey/NUCLJNSWZCHRKL-UHFFFAOYSA-M"/>
                  <rdf:li rdf:resource="https://identifiers.org/bigg.metabolite/alltt"/>
                  <rdf:li rdf:resource="https://identifiers.org/kegg.compound/C00499"/>
                  <rdf:li rdf:resource="https://identifiers.org/biocyc/GALDIERIACYC:ALLANTOATE"/>
                  <rdf:li rdf:resource="https://identifiers.org/bigg.metabolite/35164"/>
                  <rdf:li rdf:resource="https://identifiers.org/pubchem.compound/5287444"/>
                </rdf:Bag>
              </bqbiol:is>
            </rdf:Description>
          </rdf:RDF>
        </annotation>
      </species>
      <species metaid="meta_m_ALLO__45__THR_Cyto__91__c__93__" id="m_ALLO__45__THR_Cyto__91__c__93__" name="ALLO-THR_Cyto" compartment="c" hasOnlySubstanceUnits="false" boundaryCondition="false" constant="false" fbc:chemicalFormula="C4H9N1O3" fbc:charge="0" sboTerm="SBO:0000247"><annotation>
          <rdf:RDF>
            <rdf:Description rdf:about="#meta_m_ALLO__45__THR_Cyto__91__c__93__">
              <bqbiol:is>
                <rdf:Bag>
                  <rdf:li rdf:resource="https://identifiers.org/biocyc/GALDIERIACYC:ALLO-THR"/>
                  <rdf:li rdf:resource="https://identifiers.org/chebi/CHEBI:38262"/>
                  <rdf:li rdf:resource="https://identifiers.org/inchi/InChI=1S/C4H9NO3/c1-2(6)3(5)4(7)8/h2-3,6H,5H2,1H3,(H,7,8)"/>
                  <rdf:li rdf:resource="https://identifiers.org/inchikey/AYFVYJQAPQTCCC-UHFFFAOYSA-N"/>
                  <rdf:li rdf:resource="https://identifiers.org/metanetx.chemical/MNXM2125"/>
                <rdf:li rdf:resource="https://identifiers.org/chebi/CHEBI:28718"/><rdf:li rdf:resource="https://identifiers.org/chebi/CHEBI:58585"/><rdf:li rdf:resource="https://identifiers.org/bigg.metabolite/athr__L"/><rdf:li rdf:resource="https://identifiers.org/hmdb/HMDB0004041"/><rdf:li rdf:resource="https://identifiers.org/kegg.compound/C05519"/><rdf:li rdf:resource="https://identifiers.org/biocyc/META:L-ALLO-THREONINE"/><rdf:li rdf:resource="https://identifiers.org/seed.compound/cpd03282"/></rdf:Bag>
              </bqbiol:is>
            </rdf:Description>
          </rdf:RDF>
        </annotation>
      </species>
      <species metaid="meta_m_ALLYSINE_Cyto__91__c__93__" id="m_ALLYSINE_Cyto__91__c__93__" name="(&lt;i&gt;S&lt;/i&gt;)-2-amino-6-oxohexanoate // allysine // L-2-aminoadipate 6-semialdehyde // 2-aminoadipate 6-semialdehyde // &amp;alpha;-aminoadipate 6-semialdehyde // 2-aminoadipate semialdehyde // L-allysine // (&lt;i&gt;S&lt;/i&gt;)-2-aminoadipate 6-semialdehyde // 2-aminoadipate-6-semialdehyde // allysine" compartment="c" hasOnlySubstanceUnits="false" boundaryCondition="false" constant="false" fbc:chemicalFormula="C6H11NO3" fbc:charge="0" sboTerm="SBO:0000247">
        <annotation>
          <rdf:RDF>
            <rdf:Description rdf:about="#meta_m_ALLYSINE_Cyto__91__c__93__">
              <bqbiol:is>
                <rdf:Bag>
                  <rdf:li rdf:resource="https://identifiers.org/chebi/CHEBI:58321"/>
                  <rdf:li rdf:resource="https://identifiers.org/inchi/InChI=1S/C6H11NO3/c7-5(6(9)10)3-1-2-4-8/h4-5H,1-3,7H2,(H,9,10)/t5-/m0/s1"/>
                  <rdf:li rdf:resource="https://identifiers.org/hmdb/HMDB0001263"/>
                  <rdf:li rdf:resource="https://identifiers.org/reactome/R-ALL-113556"/>
                  <rdf:li rdf:resource="https://identifiers.org/bigg.metabolite/L2aadp6sa"/>
                  <rdf:li rdf:resource="https://identifiers.org/inchikey/GFXYTQPNNXGICT-YFKPBYRVSA-N"/>
                  <rdf:li rdf:resource="https://identifiers.org/biocyc/META:ALLYSINE"/>
                  <rdf:li rdf:resource="https://identifiers.org/metanetx.chemical/MNXM1364547"/>
                  <rdf:li rdf:resource="https://identifiers.org/chebi/CHEBI:17917"/>
                  <rdf:li rdf:resource="https://identifiers.org/kegg.compound/C04076"/>
                  <rdf:li rdf:resource="https://identifiers.org/seed.compound/cpd01046"/>
                  <rdf:li rdf:resource="https://identifiers.org/seed.compound/cpd02522"/>
                  <rdf:li rdf:resource="https://identifiers.org/biocyc/GALDIERIACYC:ALLYSINE"/>
                  <rdf:li rdf:resource="https://identifiers.org/hmdb/HMDB0059595"/>
                  <rdf:li rdf:resource="https://identifiers.org/pubchem.compound/36688062"/>
                </rdf:Bag>
              </bqbiol:is>
            </rdf:Description>
          </rdf:RDF>
        </annotation>
      </species>
      <species metaid="meta_m_ALPHA__45__D__45__GALACTOSE_Cyto__91__c__93__" id="m_ALPHA__45__D__45__GALACTOSE_Cyto__91__c__93__" name="&amp;alpha;-D-galactose // 6-(hydroxymethyl)tetrahydropyran-2,3,4,5-tetraol // &amp;alpha;-D-galactopyranose" compartment="c" hasOnlySubstanceUnits="false" boundaryCondition="false" constant="false" fbc:chemicalFormula="C6H12O6" fbc:charge="0" sboTerm="SBO:0000247">
        <annotation>
          <rdf:RDF>
            <rdf:Description rdf:about="#meta_m_ALPHA__45__D__45__GALACTOSE_Cyto__91__c__93__">
              <bqbiol:is>
                <rdf:Bag>
                  <rdf:li rdf:resource="https://identifiers.org/chebi/CHEBI:28061"/>
                  <rdf:li rdf:resource="https://identifiers.org/inchi/InChI=1S/C6H12O6/c7-1-2-3(8)4(9)5(10)6(11)12-2/h2-11H,1H2/t2-,3+,4+,5-,6+/m1/s1"/>
                  <rdf:li rdf:resource="https://identifiers.org/metanetx.chemical/MNXM1364486"/>
                  <rdf:li rdf:resource="https://identifiers.org/biocyc/META:ALPHA-D-GALACTOSE"/>
                  <rdf:li rdf:resource="https://identifiers.org/inchikey/WQZGKKKJIJFFOK-PHYPRBDBSA-N"/>
                  <rdf:li rdf:resource="https://identifiers.org/seed.compound/cpd00724"/>
                  <rdf:li rdf:resource="https://identifiers.org/kegg.compound/C00984"/>
                  <rdf:li rdf:resource="https://identifiers.org/hmdb/HMDB0000143"/>
                  <rdf:li rdf:resource="https://identifiers.org/reactome/R-ALL-1605637"/>
                  <rdf:li rdf:resource="https://identifiers.org/biocyc/GALDIERIACYC:ALPHA-D-GALACTOSE"/>
                  <rdf:li rdf:resource="https://identifiers.org/pubchem.compound/439357"/>
                </rdf:Bag>
              </bqbiol:is>
            </rdf:Description>
          </rdf:RDF>
        </annotation>
      </species>
      <species metaid="meta_m_Alpha__45__linolenoyl__45__Diacylglycerol__45__NNN__45__trimethylhomoserines_C183_Cyto__91__c__93__" id="m_Alpha__45__linolenoyl__45__Diacylglycerol__45__NNN__45__trimethylhomoserines_C183_Cyto__91__c__93__" name="Alpha-linolenoyl-Diacylglycerol-NNN-trimethylhomoserines_C183_Cyto" compartment="c" hasOnlySubstanceUnits="false" boundaryCondition="false" constant="false" fbc:chemicalFormula="C64H113N1O8" fbc:charge="0" sboTerm="SBO:0000247"/>
      <species metaid="meta_m_Alpha__45__linolenoyl__45__DIACYLGLYCEROL_C183_Cyto__91__c__93__" id="m_Alpha__45__linolenoyl__45__DIACYLGLYCEROL_C183_Cyto__91__c__93__" name="Alpha-linolenoyl-DIACYLGLYCEROL_C183_Cyto" compartment="c" hasOnlySubstanceUnits="false" boundaryCondition="false" constant="false" fbc:chemicalFormula="C57H100O6" fbc:charge="0" sboTerm="SBO:0000247"/>
      <species metaid="meta_m_Alpha__45__linolenoyl__45__L__45__1__45__PHOSPHATIDYL__45__ETHANOLAMINE_C183_Cyto__91__c__93__" id="m_Alpha__45__linolenoyl__45__L__45__1__45__PHOSPHATIDYL__45__ETHANOLAMINE_C183_Cyto__91__c__93__" name="Alpha-linolenoyl-L-1-PHOSPHATIDYL-ETHANOLAMINE_C183_Cyto" compartment="c" hasOnlySubstanceUnits="false" boundaryCondition="false" constant="false" fbc:chemicalFormula="C59H106N1O9P1" fbc:charge="0" sboTerm="SBO:0000247"/>
      <species metaid="meta_m_Alpha__45__linolenoyl__45__L__45__1__45__PHOSPHATIDYL__45__GLYCEROL_C183_Cyto__91__c__93__" id="m_Alpha__45__linolenoyl__45__L__45__1__45__PHOSPHATIDYL__45__GLYCEROL_C183_Cyto__91__c__93__" name="Alpha-linolenoyl-L-1-PHOSPHATIDYL-GLYCEROL_C183_Cyto" compartment="c" hasOnlySubstanceUnits="false" boundaryCondition="false" constant="false" fbc:chemicalFormula="C60H106O11P1" fbc:charge="-1" sboTerm="SBO:0000247"/>
      <species metaid="meta_m_Alpha__45__linolenoyl__45__L__45__1__45__phosphatidyl__45__inositols_C183_Cyto__91__c__93__" id="m_Alpha__45__linolenoyl__45__L__45__1__45__phosphatidyl__45__inositols_C183_Cyto__91__c__93__" name="Alpha-linolenoyl-L-1-phosphatidyl-inositols_C183_Cyto" compartment="c" hasOnlySubstanceUnits="false" boundaryCondition="false" constant="false" fbc:chemicalFormula="C63H110O14P1" fbc:charge="-1" sboTerm="SBO:0000247"/>
      <species metaid="meta_m_Alpha__45__linolenoyl__45__L__45__1__45__PHOSPHATIDYL__45__SERINE_C183_Cyto__91__c__93__" id="m_Alpha__45__linolenoyl__45__L__45__1__45__PHOSPHATIDYL__45__SERINE_C183_Cyto__91__c__93__" name="Alpha-linolenoyl-L-1-PHOSPHATIDYL-SERINE_C183_Cyto" compartment="c" hasOnlySubstanceUnits="false" boundaryCondition="false" constant="false" fbc:chemicalFormula="C60H105N1O11P1" fbc:charge="-1" sboTerm="SBO:0000247"/>
      <species metaid="meta_m_Alpha__45__linolenoyl__45__L__45__PHOSPHATIDATE_C183_Cyto__91__c__93__" id="m_Alpha__45__linolenoyl__45__L__45__PHOSPHATIDATE_C183_Cyto__91__c__93__" name="Alpha-linolenoyl-L-PHOSPHATIDATE_C183_Cyto" compartment="c" hasOnlySubstanceUnits="false" boundaryCondition="false" constant="false" fbc:chemicalFormula="C57H99O9P1" fbc:charge="-2" sboTerm="SBO:0000247"/>
      <species metaid="meta_m_Alpha__45__linolenoyl__45__PHOSPHATIDYLCHOLINE_C183_Cyto__91__c__93__" id="m_Alpha__45__linolenoyl__45__PHOSPHATIDYLCHOLINE_C183_Cyto__91__c__93__" name="Alpha-linolenoyl-PHOSPHATIDYLCHOLINE_C183_Cyto" compartment="c" hasOnlySubstanceUnits="false" boundaryCondition="false" constant="false" fbc:chemicalFormula="C62H112N1O9P1" fbc:charge="0" sboTerm="SBO:0000247"/>
      <species metaid="meta_m_Alpha__45__linolenoyl__45__Triacylglycerols_C183_Cyto__91__c__93__" id="m_Alpha__45__linolenoyl__45__Triacylglycerols_C183_Cyto__91__c__93__" name="Alpha-linolenoyl-Triacylglycerols_C183_Cyto" compartment="c" hasOnlySubstanceUnits="false" boundaryCondition="false" constant="false" fbc:chemicalFormula="C75H132O7" fbc:charge="0" sboTerm="SBO:0000247"/>
      <species metaid="meta_m_ALPHA__45__METHYL__45__5__45__ALPHA__45__ERGOSTA_Cyto__91__c__93__" id="m_ALPHA__45__METHYL__45__5__45__ALPHA__45__ERGOSTA_Cyto__91__c__93__" name="4&amp;alpha;-methyl-5&amp;alpha;-ergosta-8,14,24(28)-trien-3&amp;beta;-ol // 4&amp;alpha;-methyl-5&amp;alpha;-ergosta-8,14,24(24&lt;sup&gt;1&lt;/sup&gt;)-trien-3&amp;beta;-ol" compartment="c" hasOnlySubstanceUnits="false" boundaryCondition="false" constant="false" fbc:chemicalFormula="C29H46O" fbc:charge="0" sboTerm="SBO:0000247">
        <annotation>
          <rdf:RDF>
            <rdf:Description rdf:about="#meta_m_ALPHA__45__METHYL__45__5__45__ALPHA__45__ERGOSTA_Cyto__91__c__93__">
              <bqbiol:is>
                <rdf:Bag>
                  <rdf:li rdf:resource="https://identifiers.org/chebi/CHEBI:30109"/>
                  <rdf:li rdf:resource="https://identifiers.org/inchi/InChI=1S/C29H46O/c1-18(2)19(3)8-9-20(4)23-12-13-25-22-10-11-24-21(5)27(30)15-17-29(24,7)26(22)14-16-28(23,25)6/h13,18,20-21,23-24,27,30H,3,8-12,14-17H2,1-2,4-7H3/t20-,21+,23-,24+,27+,28-,29+/m1/s1"/>
                  <rdf:li rdf:resource="https://identifiers.org/bigg.metabolite/mergtrol"/>
                  <rdf:li rdf:resource="https://identifiers.org/metanetx.chemical/MNXM2619"/>
                  <rdf:li rdf:resource="https://identifiers.org/kegg.compound/C11508"/>
                  <rdf:li rdf:resource="https://identifiers.org/biocyc/META:ALPHA-METHYL-5-ALPHA-ERGOSTA"/>
                  <rdf:li rdf:resource="https://identifiers.org/hmdb/HMDB0006928"/>
                  <rdf:li rdf:resource="https://identifiers.org/inchikey/HLAWVOWADPNAGN-BAHZUFOISA-N"/>
                  <rdf:li rdf:resource="https://identifiers.org/seed.compound/cpd08347"/>
                  <rdf:li rdf:resource="https://identifiers.org/biocyc/GALDIERIACYC:ALPHA-METHYL-5-ALPHA-ERGOSTA"/>
                  <rdf:li rdf:resource="https://identifiers.org/pubchem.compound/25203414"/>
                </rdf:Bag>
              </bqbiol:is>
            </rdf:Description>
          </rdf:RDF>
        </annotation>
      </species>
      <species metaid="meta_m_ALPHA__45__TOCOPHEROL_Plas__91__p__93__" id="m_ALPHA__45__TOCOPHEROL_Plas__91__p__93__" name="&amp;alpha;-tocopherol // (2&lt;i&gt;R&lt;/i&gt;,4'&lt;i&gt;R&lt;/i&gt;,8'&lt;i&gt;R&lt;/i&gt;)-&amp;alpha;-tocopherol // (&lt;i&gt;R,R,R&lt;/i&gt;)-&amp;alpha;-tocopherol // 5,7,8-trimethyltocol" compartment="p" hasOnlySubstanceUnits="false" boundaryCondition="false" constant="false" fbc:chemicalFormula="C29H50O2" fbc:charge="0" sboTerm="SBO:0000247">
        <annotation>
          <rdf:RDF>
            <rdf:Description rdf:about="#meta_m_ALPHA__45__TOCOPHEROL_Plas__91__p__93__">
              <bqbiol:is>
                <rdf:Bag>
                  <rdf:li rdf:resource="https://identifiers.org/chebi/CHEBI:18145"/>
                  <rdf:li rdf:resource="https://identifiers.org/inchi/InChI=1S/C29H50O2/c1-20(2)12-9-13-21(3)14-10-15-22(4)16-11-18-29(8)19-17-26-25(7)27(30)23(5)24(6)28(26)31-29/h20-22,30H,9-19H2,1-8H3/t21-,22-,29-/m1/s1"/>
                  <rdf:li rdf:resource="https://identifiers.org/kegg.compound/C02477"/>
                  <rdf:li rdf:resource="https://identifiers.org/chebi/CHEBI:22470"/>
                  <rdf:li rdf:resource="https://identifiers.org/biocyc/META:ALPHA-TOCOPHEROL"/>
                  <rdf:li rdf:resource="https://identifiers.org/hmdb/HMDB0001893"/>
                  <rdf:li rdf:resource="https://identifiers.org/reactome/R-ALL-8874706"/>
                  <rdf:li rdf:resource="https://identifiers.org/metanetx.chemical/MNXM2741"/>
                  <rdf:li rdf:resource="https://identifiers.org/reactome/R-ALL-8874708"/>
                  <rdf:li rdf:resource="https://identifiers.org/bigg.metabolite/avite1"/>
                  <rdf:li rdf:resource="https://identifiers.org/inchikey/GVJHHUAWPYXKBD-IEOSBIPESA-N"/>
                  <rdf:li rdf:resource="https://identifiers.org/seed.compound/cpd01628"/>
                  <rdf:li rdf:resource="https://identifiers.org/biocyc/GALDIERIACYC:ALPHA-TOCOPHEROL"/>
                  <rdf:li rdf:resource="https://identifiers.org/lipidmaps/LMPR02020001"/>
                  <rdf:li rdf:resource="https://identifiers.org/pubchem.compound/14985"/>
                </rdf:Bag>
              </bqbiol:is>
            </rdf:Description>
          </rdf:RDF>
        </annotation>
      </species>
      <species metaid="meta_m_AMINO__45__ACETONE_Cyto__91__c__93__" id="m_AMINO__45__ACETONE_Cyto__91__c__93__" name="aminoacetone" compartment="c" hasOnlySubstanceUnits="false" boundaryCondition="false" constant="false" fbc:chemicalFormula="C3H8NO" fbc:charge="1" sboTerm="SBO:0000247">
        <annotation>
          <rdf:RDF>
            <rdf:Description rdf:about="#meta_m_AMINO__45__ACETONE_Cyto__91__c__93__">
              <bqbiol:is>
                <rdf:Bag>
                  <rdf:li rdf:resource="https://identifiers.org/chebi/CHEBI:58320"/>
                  <rdf:li rdf:resource="https://identifiers.org/inchi/InChI=1S/C3H7NO/c1-3(5)2-4/h2,4H2,1H3/p+1"/>
                  <rdf:li rdf:resource="https://identifiers.org/kegg.compound/C01888"/>
                  <rdf:li rdf:resource="https://identifiers.org/inchikey/BCDGQXUMWHRQCB-UHFFFAOYSA-O"/>
                  <rdf:li rdf:resource="https://identifiers.org/metanetx.chemical/MNXM1106"/>
                  <rdf:li rdf:resource="https://identifiers.org/hmdb/HMDB0002134"/>
                  <rdf:li rdf:resource="https://identifiers.org/chebi/CHEBI:17906"/>
                  <rdf:li rdf:resource="https://identifiers.org/biocyc/META:AMINO-ACETONE"/>
                  <rdf:li rdf:resource="https://identifiers.org/bigg.metabolite/aact"/>
                  <rdf:li rdf:resource="https://identifiers.org/seed.compound/cpd01298"/>
                  <rdf:li rdf:resource="https://identifiers.org/biocyc/GALDIERIACYC:AMINO-ACETONE"/>
                  <rdf:li rdf:resource="https://identifiers.org/bigg.metabolite/38629"/>
                  <rdf:li rdf:resource="https://identifiers.org/pubchem.compound/3692773"/>
                </rdf:Bag>
              </bqbiol:is>
            </rdf:Description>
          </rdf:RDF>
        </annotation>
      </species>
      <species metaid="meta_m_AMINO__45__HYDROXYMETHYL__45__METHYL__45__PYR__45__P_Cyto__91__c__93__" id="m_AMINO__45__HYDROXYMETHYL__45__METHYL__45__PYR__45__P_Cyto__91__c__93__" name="4-amino-2-methyl-5-(phosphooxymethyl)pyrimidine // 4-amino-5-phosphomethyl-2-methylpyrimidine // HMP-P // 4-amino-5-hydroxymethyl-2-methylpyrimidine-phosphate // HMP-P" compartment="c" hasOnlySubstanceUnits="false" boundaryCondition="false" constant="false" fbc:chemicalFormula="C6H8N3O4P" fbc:charge="-2" sboTerm="SBO:0000247">
        <annotation>
          <rdf:RDF>
            <rdf:Description rdf:about="#meta_m_AMINO__45__HYDROXYMETHYL__45__METHYL__45__PYR__45__P_Cyto__91__c__93__">
              <bqbiol:is>
                <rdf:Bag>
                  <rdf:li rdf:resource="https://identifiers.org/chebi/CHEBI:58354"/>
                  <rdf:li rdf:resource="https://identifiers.org/inchi/InChI=1S/C6H10N3O4P/c1-4-8-2-5(6(7)9-4)3-13-14(10,11)12/h2H,3H2,1H3,(H2,7,8,9)(H2,10,11,12)/p-2"/>
                  <rdf:li rdf:resource="https://identifiers.org/chebi/CHEBI:18032"/>
                  <rdf:li rdf:resource="https://identifiers.org/metanetx.chemical/MNXM1104391"/>
                  <rdf:li rdf:resource="https://identifiers.org/inchikey/PKYFHKIYHBRTPI-UHFFFAOYSA-L"/>
                  <rdf:li rdf:resource="https://identifiers.org/bigg.metabolite/4ampm"/>
                  <rdf:li rdf:resource="https://identifiers.org/biocyc/META:AMINO-HYDROXYMETHYL-METHYL-PYR-P"/>
                  <rdf:li rdf:resource="https://identifiers.org/kegg.compound/C04556"/>
                  <rdf:li rdf:resource="https://identifiers.org/hmdb/HMDB0304169"/>
                  <rdf:li rdf:resource="https://identifiers.org/hmdb/HMDB0243613"/>
                  <rdf:li rdf:resource="https://identifiers.org/seed.compound/cpd02775"/>
                  <rdf:li rdf:resource="https://identifiers.org/biocyc/GALDIERIACYC:AMINO-HYDROXYMETHYL-METHYL-PYR-P"/>
                  <rdf:li rdf:resource="https://identifiers.org/bigg.metabolite/44041"/>
                  <rdf:li rdf:resource="https://identifiers.org/pubchem.compound/25244846"/>
                </rdf:Bag>
              </bqbiol:is>
            </rdf:Description>
          </rdf:RDF>
        </annotation>
      </species>
      <species metaid="meta_m_AMINO__45__HYDROXYMETHYL__45__METHYLPYRIMIDINE__45__PP_Cyto__91__c__93__" id="m_AMINO__45__HYDROXYMETHYL__45__METHYLPYRIMIDINE__45__PP_Cyto__91__c__93__" name="4-amino-2-methyl-5-(diphosphomethyl)pyrimidine // 2-methyl-4-amino-5-hydroxymethylpyrimidine diphosphate // HMP-PP // 4-amino-5-hydroxymethyl-2-methylpyrimidine-PP // HMP-PP" compartment="c" hasOnlySubstanceUnits="false" boundaryCondition="false" constant="false" fbc:chemicalFormula="C6H8N3O7P2" fbc:charge="-3" sboTerm="SBO:0000247">
        <annotation>
          <rdf:RDF>
            <rdf:Description rdf:about="#meta_m_AMINO__45__HYDROXYMETHYL__45__METHYLPYRIMIDINE__45__PP_Cyto__91__c__93__">
              <bqbiol:is>
                <rdf:Bag>
                  <rdf:li rdf:resource="https://identifiers.org/chebi/CHEBI:57841"/>
                  <rdf:li rdf:resource="https://identifiers.org/inchi/InChI=1S/C6H11N3O7P2/c1-4-8-2-5(6(7)9-4)3-15-18(13,14)16-17(10,11)12/h2H,3H2,1H3,(H,13,14)(H2,7,8,9)(H2,10,11,12)/p-3"/>
                  <rdf:li rdf:resource="https://identifiers.org/kegg.compound/C04752"/>
                  <rdf:li rdf:resource="https://identifiers.org/biocyc/META:AMINO-HYDROXYMETHYL-METHYLPYRIMIDINE-PP"/>
                  <rdf:li rdf:resource="https://identifiers.org/metanetx.chemical/MNXM1101289"/>
                  <rdf:li rdf:resource="https://identifiers.org/seed.compound/cpd02894"/>
                  <rdf:li rdf:resource="https://identifiers.org/inchikey/AGQJQCFEPUVXNK-UHFFFAOYSA-K"/>
                  <rdf:li rdf:resource="https://identifiers.org/hmdb/HMDB0304168"/>
                  <rdf:li rdf:resource="https://identifiers.org/bigg.metabolite/2mahmp"/>
                  <rdf:li rdf:resource="https://identifiers.org/chebi/CHEBI:16629"/>
                  <rdf:li rdf:resource="https://identifiers.org/biocyc/GALDIERIACYC:AMINO-HYDROXYMETHYL-METHYLPYRIMIDINE-PP"/>
                  <rdf:li rdf:resource="https://identifiers.org/bigg.metabolite/44484"/>
                  <rdf:li rdf:resource="https://identifiers.org/pubchem.compound/25245586"/>
                </rdf:Bag>
              </bqbiol:is>
            </rdf:Description>
          </rdf:RDF>
        </annotation>
      </species>
      <species metaid="meta_m_AMINO__45__OH__45__HYDROXYMETHYL__45__DIHYDROPTERIDINE_Cyto__91__c__93__" id="m_AMINO__45__OH__45__HYDROXYMETHYL__45__DIHYDROPTERIDINE_Cyto__91__c__93__" name="6-(hydroxymethyl)-7,8-dihydropterin // 2-amino-6-(hydroxymethyl)-7,8-dihydropteridin-4(3H)-one // 2-amino-6-(hydroxymethyl)-7,8-dihydropteridin-4-one" compartment="c" hasOnlySubstanceUnits="false" boundaryCondition="false" constant="false" fbc:chemicalFormula="C7H9N5O2" fbc:charge="0" sboTerm="SBO:0000247">
        <annotation>
          <rdf:RDF>
            <rdf:Description rdf:about="#meta_m_AMINO__45__OH__45__HYDROXYMETHYL__45__DIHYDROPTERIDINE_Cyto__91__c__93__">
              <bqbiol:is>
                <rdf:Bag>
                  <rdf:li rdf:resource="https://identifiers.org/chebi/CHEBI:44841"/>
                  <rdf:li rdf:resource="https://identifiers.org/inchi/InChI=1S/C7H9N5O2/c8-7-11-5-4(6(14)12-7)10-3(2-13)1-9-5/h13H,1-2H2,(H4,8,9,11,12,14)"/>
                  <rdf:li rdf:resource="https://identifiers.org/kegg.compound/C01300"/>
                  <rdf:li rdf:resource="https://identifiers.org/seed.compound/cpd00954"/>
                  <rdf:li rdf:resource="https://identifiers.org/bigg.metabolite/6hmhpt"/>
                  <rdf:li rdf:resource="https://identifiers.org/inchikey/CQQNNQTXUGLUEV-UHFFFAOYSA-N"/>
                  <rdf:li rdf:resource="https://identifiers.org/biocyc/META:AMINO-OH-HYDROXYMETHYL-DIHYDROPTERIDINE"/>
                  <rdf:li rdf:resource="https://identifiers.org/chebi/CHEBI:17083"/>
                  <rdf:li rdf:resource="https://identifiers.org/hmdb/HMDB0304227"/>
                  <rdf:li rdf:resource="https://identifiers.org/metanetx.chemical/MNXM728662"/>
                  <rdf:li rdf:resource="https://identifiers.org/bigg.metabolite/2ahhmp"/>
                  <rdf:li rdf:resource="https://identifiers.org/biocyc/GALDIERIACYC:AMINO-OH-HYDROXYMETHYL-DIHYDROPTERIDINE"/>
                  <rdf:li rdf:resource="https://identifiers.org/bigg.metabolite/1447073"/>
                  <rdf:li rdf:resource="https://identifiers.org/pubchem.compound/218"/>
                </rdf:Bag>
              </bqbiol:is>
            </rdf:Description>
          </rdf:RDF>
        </annotation>
      </species>
      <species metaid="meta_m_AMINO__45__OH__45__HYDROXYMETHYL__45__DIHYDROPTERIDINE_Mito__91__m__93__" id="m_AMINO__45__OH__45__HYDROXYMETHYL__45__DIHYDROPTERIDINE_Mito__91__m__93__" name="6-(hydroxymethyl)-7,8-dihydropterin // 2-amino-6-(hydroxymethyl)-7,8-dihydropteridin-4(3H)-one // 2-amino-6-(hydroxymethyl)-7,8-dihydropteridin-4-one" compartment="m" hasOnlySubstanceUnits="false" boundaryCondition="false" constant="false" fbc:chemicalFormula="C7H9N5O2" fbc:charge="0" sboTerm="SBO:0000247">
        <annotation>
          <rdf:RDF>
            <rdf:Description rdf:about="#meta_m_AMINO__45__OH__45__HYDROXYMETHYL__45__DIHYDROPTERIDINE_Mito__91__m__93__">
              <bqbiol:is>
                <rdf:Bag>
                  <rdf:li rdf:resource="https://identifiers.org/chebi/CHEBI:44841"/>
                  <rdf:li rdf:resource="https://identifiers.org/inchi/InChI=1S/C7H9N5O2/c8-7-11-5-4(6(14)12-7)10-3(2-13)1-9-5/h13H,1-2H2,(H4,8,9,11,12,14)"/>
                  <rdf:li rdf:resource="https://identifiers.org/kegg.compound/C01300"/>
                  <rdf:li rdf:resource="https://identifiers.org/seed.compound/cpd00954"/>
                  <rdf:li rdf:resource="https://identifiers.org/bigg.metabolite/6hmhpt"/>
                  <rdf:li rdf:resource="https://identifiers.org/inchikey/CQQNNQTXUGLUEV-UHFFFAOYSA-N"/>
                  <rdf:li rdf:resource="https://identifiers.org/biocyc/META:AMINO-OH-HYDROXYMETHYL-DIHYDROPTERIDINE"/>
                  <rdf:li rdf:resource="https://identifiers.org/chebi/CHEBI:17083"/>
                  <rdf:li rdf:resource="https://identifiers.org/hmdb/HMDB0304227"/>
                  <rdf:li rdf:resource="https://identifiers.org/metanetx.chemical/MNXM728662"/>
                  <rdf:li rdf:resource="https://identifiers.org/bigg.metabolite/2ahhmp"/>
                  <rdf:li rdf:resource="https://identifiers.org/biocyc/GALDIERIACYC:AMINO-OH-HYDROXYMETHYL-DIHYDROPTERIDINE"/>
                  <rdf:li rdf:resource="https://identifiers.org/bigg.metabolite/1447073"/>
                  <rdf:li rdf:resource="https://identifiers.org/pubchem.compound/218"/>
                </rdf:Bag>
              </bqbiol:is>
            </rdf:Description>
          </rdf:RDF>
        </annotation>
      </species>
      <species metaid="meta_m_AMINO__45__OXOBUT_Cyto__91__c__93__" id="m_AMINO__45__OXOBUT_Cyto__91__c__93__" name="L-2-amino-3-oxobutanoate // 3-oxothreonine // 3-keto-L-threonine // L-2-amino-acetoacetate // L-2-amino-3-ketobutyrate // L-2-amino-3-oxobutyrate // &amp;alpha;-amino-&amp;beta;-ketobutyrate" compartment="c" hasOnlySubstanceUnits="false" boundaryCondition="false" constant="false" fbc:chemicalFormula="C4H7NO3" fbc:charge="0" sboTerm="SBO:0000247">
        <annotation>
          <rdf:RDF>
            <rdf:Description rdf:about="#meta_m_AMINO__45__OXOBUT_Cyto__91__c__93__">
              <bqbiol:is>
                <rdf:Bag>
                  <rdf:li rdf:resource="https://identifiers.org/chebi/CHEBI:78948"/>
                  <rdf:li rdf:resource="https://identifiers.org/inchi/InChI=1S/C4H7NO3/c1-2(6)3(5)4(7)8/h3H,5H2,1H3,(H,7,8)/t3-/m0/s1"/>
                  <rdf:li rdf:resource="https://identifiers.org/kegg.compound/C03508"/>
                  <rdf:li rdf:resource="https://identifiers.org/chebi/CHEBI:17844"/>
                  <rdf:li rdf:resource="https://identifiers.org/seed.compound/cpd02053"/>
                  <rdf:li rdf:resource="https://identifiers.org/hmdb/HMDB0006454"/>
                  <rdf:li rdf:resource="https://identifiers.org/metanetx.chemical/MNXM114087"/>
                  <rdf:li rdf:resource="https://identifiers.org/seed.compound/cpd02211"/>
                  <rdf:li rdf:resource="https://identifiers.org/inchikey/SAUCHDKDCUROAO-VKHMYHEASA-N"/>
                  <rdf:li rdf:resource="https://identifiers.org/chebi/CHEBI:16944"/>
                  <rdf:li rdf:resource="https://identifiers.org/chebi/CHEBI:40673"/>
                  <rdf:li rdf:resource="https://identifiers.org/kegg.compound/C03214"/>
                  <rdf:li rdf:resource="https://identifiers.org/biocyc/META:AMINO-OXOBUT"/>
                  <rdf:li rdf:resource="https://identifiers.org/reactome/R-ALL-6798652"/>
                  <rdf:li rdf:resource="https://identifiers.org/bigg.metabolite/2aobut"/>
                  <rdf:li rdf:resource="https://identifiers.org/biocyc/GALDIERIACYC:AMINO-OXOBUT"/>
                  <rdf:li rdf:resource="https://identifiers.org/pubchem.compound/86289686"/>
                  <rdf:li rdf:resource="https://identifiers.org/bigg.metabolite/41986"/>
                </rdf:Bag>
              </bqbiol:is>
            </rdf:Description>
          </rdf:RDF>
        </annotation>
      </species>
      <species metaid="meta_m_AMINO__45__RIBOSYLAMINO__45__1H__45__3H__45__PYR__45__DIONE_Cyto__91__c__93__" id="m_AMINO__45__RIBOSYLAMINO__45__1H__45__3H__45__PYR__45__DIONE_Cyto__91__c__93__" name="5-amino-6-(D-ribitylamino)uracil // 6-(1-D-ribitylamino)-5-amino-2,4-dihydroxypyrimidine // 5-amino-6-ribitylamino-2,4(1H,3H)-pyrimidinedione // ARP // 6-(1-D-ribitylamino)-5-aminouracil // 5-amino-6-(1-D-ribitylamino)pyrimidine-2,4(1H,3H)-dione // ARP" compartment="c" hasOnlySubstanceUnits="false" boundaryCondition="false" constant="false" fbc:chemicalFormula="C9H16N4O6" fbc:charge="0" sboTerm="SBO:0000247">
        <annotation>
          <rdf:RDF>
            <rdf:Description rdf:about="#meta_m_AMINO__45__RIBOSYLAMINO__45__1H__45__3H__45__PYR__45__DIONE_Cyto__91__c__93__">
              <bqbiol:is>
                <rdf:Bag>
                  <rdf:li rdf:resource="https://identifiers.org/chebi/CHEBI:15934"/>
                  <rdf:li rdf:resource="https://identifiers.org/inchi/InChI=1S/C9H16N4O6/c10-5-7(12-9(19)13-8(5)18)11-1-3(15)6(17)4(16)2-14/h3-4,6,14-17H,1-2,10H2,(H3,11,12,13,18,19)/t3-,4+,6-/m0/s1"/>
                  <rdf:li rdf:resource="https://identifiers.org/biocyc/META:AMINO-RIBOSYLAMINO-1H-3H-PYR-DIONE"/>
                  <rdf:li rdf:resource="https://identifiers.org/hmdb/HMDB0011106"/>
                  <rdf:li rdf:resource="https://identifiers.org/inchikey/XKQZIXVJVUPORE-RPDRRWSUSA-N"/>
                  <rdf:li rdf:resource="https://identifiers.org/kegg.compound/C04732"/>
                  <rdf:li rdf:resource="https://identifiers.org/bigg.metabolite/4r5au"/>
                  <rdf:li rdf:resource="https://identifiers.org/metanetx.chemical/MNXM1371813"/>
                  <rdf:li rdf:resource="https://identifiers.org/biocyc/GALDIERIACYC:AMINO-RIBOSYLAMINO-1H-3H-PYR-DIONE"/>
                  <rdf:li rdf:resource="https://identifiers.org/pubchem.compound/193516"/>
                  <rdf:li rdf:resource="https://identifiers.org/bigg.metabolite/44429"/>
                </rdf:Bag>
              </bqbiol:is>
            </rdf:Description>
          </rdf:RDF>
        </annotation>
      </species>
      <species metaid="meta_m_AMINOMETHYLDIHYDROLIPOYL__45__GCVH_Mito__91__m__93__" id="m_AMINOMETHYLDIHYDROLIPOYL__45__GCVH_Mito__91__m__93__" name="AMINOMETHYLDIHYDROLIPOYL-GCVH_Mito" compartment="m" hasOnlySubstanceUnits="false" boundaryCondition="false" constant="false" fbc:chemicalFormula="R1C9H18N1O1S2" fbc:charge="1" sboTerm="SBO:0000247"><annotation>
          <rdf:RDF>
            <rdf:Description rdf:about="#meta_m_AMINOMETHYLDIHYDROLIPOYL__45__GCVH_Mito__91__m__93__">
              <bqbiol:is>
                <rdf:Bag>
                  <rdf:li rdf:resource="https://identifiers.org/biocyc/GALDIERIACYC:AMINOMETHYLDIHYDROLIPOYL-GCVH"/>
                <rdf:li rdf:resource="https://identifiers.org/metanetx.chemical/MNXM2628"/><rdf:li rdf:resource="https://identifiers.org/chebi/CHEBI:14949"/><rdf:li rdf:resource="https://identifiers.org/chebi/CHEBI:57281"/><rdf:li rdf:resource="https://identifiers.org/biocyc/META:AMINOMETHYLDIHYDROLIPOYL-GCVH"/><rdf:li rdf:resource="https://identifiers.org/reactome/R-ALL-5693962"/><rdf:li rdf:resource="https://identifiers.org/seed.compound/cpd22271"/></rdf:Bag>
              </bqbiol:is>
            </rdf:Description>
          </rdf:RDF>
        </annotation>
      </species>
      <species metaid="meta_m_AMMONIA_Cyto__91__c__93__" id="m_AMMONIA_Cyto__91__c__93__" name="ammonia // NH&lt;SUB&gt;3&lt;/SUB&gt;" compartment="c" hasOnlySubstanceUnits="false" boundaryCondition="false" constant="false" fbc:chemicalFormula="H3N" fbc:charge="0" sboTerm="SBO:0000247">
        <annotation>
          <rdf:RDF>
            <rdf:Description rdf:about="#meta_m_AMMONIA_Cyto__91__c__93__">
              <bqbiol:is>
                <rdf:Bag>
                  <rdf:li rdf:resource="https://identifiers.org/chebi/CHEBI:16134"/>
                  <rdf:li rdf:resource="https://identifiers.org/inchi/InChI=1S/H3N/h1H3"/>
                  <rdf:li rdf:resource="https://identifiers.org/hmdb/HMDB0041827"/>
                  <rdf:li rdf:resource="https://identifiers.org/reactome/R-ALL-1132163"/>
                  <rdf:li rdf:resource="https://identifiers.org/reactome/R-ALL-389843"/>
                  <rdf:li rdf:resource="https://identifiers.org/inchikey/QGZKDVFQNNGYKY-UHFFFAOYSA-O"/>
                  <rdf:li rdf:resource="https://identifiers.org/inchi/InChI=1S/H3N/h1H3/p+1"/>
                  <rdf:li rdf:resource="https://identifiers.org/kegg.compound/C01342"/>
                  <rdf:li rdf:resource="https://identifiers.org/hmdb/HMDB0000051"/>
                  <rdf:li rdf:resource="https://identifiers.org/reactome/R-ALL-2022135"/>
                  <rdf:li rdf:resource="https://identifiers.org/chebi/CHEBI:28938"/>
                  <rdf:li rdf:resource="https://identifiers.org/reactome/R-ALL-5693978"/>
                  <rdf:li rdf:resource="https://identifiers.org/kegg.compound/C00014"/>
                  <rdf:li rdf:resource="https://identifiers.org/reactome/R-ALL-9822968"/>
                  <rdf:li rdf:resource="https://identifiers.org/metanetx.chemical/MNXM729302"/>
                  <rdf:li rdf:resource="https://identifiers.org/biocyc/META:AMMONIA"/>
                  <rdf:li rdf:resource="https://identifiers.org/seed.compound/cpd00013"/>
                  <rdf:li rdf:resource="https://identifiers.org/bigg.metabolite/nh4"/>
                  <rdf:li rdf:resource="https://identifiers.org/seed.compound/cpd19013"/>
                  <rdf:li rdf:resource="https://identifiers.org/biocyc/META:AMMONIUM"/>
                  <rdf:li rdf:resource="https://identifiers.org/reactome/R-ALL-29382"/>
                  <rdf:li rdf:resource="https://identifiers.org/bigg.metabolite/nh3"/>
                  <rdf:li rdf:resource="https://identifiers.org/reactome/R-ALL-76230"/>
                  <rdf:li rdf:resource="https://identifiers.org/reactome/R-ALL-113561"/>
                  <rdf:li rdf:resource="https://identifiers.org/chebi/CHEBI:135980"/>
                  <rdf:li rdf:resource="https://identifiers.org/reactome/R-ALL-31633"/>
                  <rdf:li rdf:resource="https://identifiers.org/reactome/R-ALL-140912"/>
                  <rdf:li rdf:resource="https://identifiers.org/biocyc/GALDIERIACYC:AMMONIA"/>
                  <rdf:li rdf:resource="https://identifiers.org/pubchem.compound/222"/>
                  <rdf:li rdf:resource="https://identifiers.org/inchikey/QGZKDVFQNNGYKY-UHFFFAOYSA-N"/>
                </rdf:Bag>
              </bqbiol:is>
            </rdf:Description>
          </rdf:RDF>
        </annotation>
      </species>
      <species metaid="meta_m_AMMONIA_Mito__91__m__93__" id="m_AMMONIA_Mito__91__m__93__" name="ammonia // NH&lt;SUB&gt;3&lt;/SUB&gt;" compartment="m" hasOnlySubstanceUnits="false" boundaryCondition="false" constant="false" fbc:chemicalFormula="H3N" fbc:charge="0" sboTerm="SBO:0000247">
        <annotation>
          <rdf:RDF>
            <rdf:Description rdf:about="#meta_m_AMMONIA_Mito__91__m__93__">
              <bqbiol:is>
                <rdf:Bag>
                  <rdf:li rdf:resource="https://identifiers.org/chebi/CHEBI:16134"/>
                  <rdf:li rdf:resource="https://identifiers.org/inchi/InChI=1S/H3N/h1H3"/>
                  <rdf:li rdf:resource="https://identifiers.org/hmdb/HMDB0041827"/>
                  <rdf:li rdf:resource="https://identifiers.org/reactome/R-ALL-1132163"/>
                  <rdf:li rdf:resource="https://identifiers.org/reactome/R-ALL-389843"/>
                  <rdf:li rdf:resource="https://identifiers.org/inchikey/QGZKDVFQNNGYKY-UHFFFAOYSA-O"/>
                  <rdf:li rdf:resource="https://identifiers.org/inchi/InChI=1S/H3N/h1H3/p+1"/>
                  <rdf:li rdf:resource="https://identifiers.org/kegg.compound/C01342"/>
                  <rdf:li rdf:resource="https://identifiers.org/hmdb/HMDB0000051"/>
                  <rdf:li rdf:resource="https://identifiers.org/reactome/R-ALL-2022135"/>
                  <rdf:li rdf:resource="https://identifiers.org/chebi/CHEBI:28938"/>
                  <rdf:li rdf:resource="https://identifiers.org/reactome/R-ALL-5693978"/>
                  <rdf:li rdf:resource="https://identifiers.org/kegg.compound/C00014"/>
                  <rdf:li rdf:resource="https://identifiers.org/reactome/R-ALL-9822968"/>
                  <rdf:li rdf:resource="https://identifiers.org/metanetx.chemical/MNXM729302"/>
                  <rdf:li rdf:resource="https://identifiers.org/biocyc/META:AMMONIA"/>
                  <rdf:li rdf:resource="https://identifiers.org/seed.compound/cpd00013"/>
                  <rdf:li rdf:resource="https://identifiers.org/bigg.metabolite/nh4"/>
                  <rdf:li rdf:resource="https://identifiers.org/seed.compound/cpd19013"/>
                  <rdf:li rdf:resource="https://identifiers.org/biocyc/META:AMMONIUM"/>
                  <rdf:li rdf:resource="https://identifiers.org/reactome/R-ALL-29382"/>
                  <rdf:li rdf:resource="https://identifiers.org/bigg.metabolite/nh3"/>
                  <rdf:li rdf:resource="https://identifiers.org/reactome/R-ALL-76230"/>
                  <rdf:li rdf:resource="https://identifiers.org/reactome/R-ALL-113561"/>
                  <rdf:li rdf:resource="https://identifiers.org/chebi/CHEBI:135980"/>
                  <rdf:li rdf:resource="https://identifiers.org/reactome/R-ALL-31633"/>
                  <rdf:li rdf:resource="https://identifiers.org/reactome/R-ALL-140912"/>
                  <rdf:li rdf:resource="https://identifiers.org/biocyc/GALDIERIACYC:AMMONIA"/>
                  <rdf:li rdf:resource="https://identifiers.org/pubchem.compound/222"/>
                  <rdf:li rdf:resource="https://identifiers.org/inchikey/QGZKDVFQNNGYKY-UHFFFAOYSA-N"/>
                </rdf:Bag>
              </bqbiol:is>
            </rdf:Description>
          </rdf:RDF>
        </annotation>
      </species>
      <species metaid="meta_m_AMMONIA_Plas__91__p__93__" id="m_AMMONIA_Plas__91__p__93__" name="ammonia // NH&lt;SUB&gt;3&lt;/SUB&gt;" compartment="p" hasOnlySubstanceUnits="false" boundaryCondition="false" constant="false" fbc:chemicalFormula="H3N" fbc:charge="0" sboTerm="SBO:0000247">
        <annotation>
          <rdf:RDF>
            <rdf:Description rdf:about="#meta_m_AMMONIA_Plas__91__p__93__">
              <bqbiol:is>
                <rdf:Bag>
                  <rdf:li rdf:resource="https://identifiers.org/chebi/CHEBI:16134"/>
                  <rdf:li rdf:resource="https://identifiers.org/inchi/InChI=1S/H3N/h1H3"/>
                  <rdf:li rdf:resource="https://identifiers.org/hmdb/HMDB0041827"/>
                  <rdf:li rdf:resource="https://identifiers.org/reactome/R-ALL-1132163"/>
                  <rdf:li rdf:resource="https://identifiers.org/reactome/R-ALL-389843"/>
                  <rdf:li rdf:resource="https://identifiers.org/inchikey/QGZKDVFQNNGYKY-UHFFFAOYSA-O"/>
                  <rdf:li rdf:resource="https://identifiers.org/inchi/InChI=1S/H3N/h1H3/p+1"/>
                  <rdf:li rdf:resource="https://identifiers.org/kegg.compound/C01342"/>
                  <rdf:li rdf:resource="https://identifiers.org/hmdb/HMDB0000051"/>
                  <rdf:li rdf:resource="https://identifiers.org/reactome/R-ALL-2022135"/>
                  <rdf:li rdf:resource="https://identifiers.org/chebi/CHEBI:28938"/>
                  <rdf:li rdf:resource="https://identifiers.org/reactome/R-ALL-5693978"/>
                  <rdf:li rdf:resource="https://identifiers.org/kegg.compound/C00014"/>
                  <rdf:li rdf:resource="https://identifiers.org/reactome/R-ALL-9822968"/>
                  <rdf:li rdf:resource="https://identifiers.org/metanetx.chemical/MNXM729302"/>
                  <rdf:li rdf:resource="https://identifiers.org/biocyc/META:AMMONIA"/>
                  <rdf:li rdf:resource="https://identifiers.org/seed.compound/cpd00013"/>
                  <rdf:li rdf:resource="https://identifiers.org/bigg.metabolite/nh4"/>
                  <rdf:li rdf:resource="https://identifiers.org/seed.compound/cpd19013"/>
                  <rdf:li rdf:resource="https://identifiers.org/biocyc/META:AMMONIUM"/>
                  <rdf:li rdf:resource="https://identifiers.org/reactome/R-ALL-29382"/>
                  <rdf:li rdf:resource="https://identifiers.org/bigg.metabolite/nh3"/>
                  <rdf:li rdf:resource="https://identifiers.org/reactome/R-ALL-76230"/>
                  <rdf:li rdf:resource="https://identifiers.org/reactome/R-ALL-113561"/>
                  <rdf:li rdf:resource="https://identifiers.org/chebi/CHEBI:135980"/>
                  <rdf:li rdf:resource="https://identifiers.org/reactome/R-ALL-31633"/>
                  <rdf:li rdf:resource="https://identifiers.org/reactome/R-ALL-140912"/>
                  <rdf:li rdf:resource="https://identifiers.org/biocyc/GALDIERIACYC:AMMONIA"/>
                  <rdf:li rdf:resource="https://identifiers.org/pubchem.compound/222"/>
                  <rdf:li rdf:resource="https://identifiers.org/inchikey/QGZKDVFQNNGYKY-UHFFFAOYSA-N"/>
                </rdf:Bag>
              </bqbiol:is>
            </rdf:Description>
          </rdf:RDF>
        </annotation>
      </species>
      <species metaid="meta_m_AMMONIUM_Cyto__91__c__93__" id="m_AMMONIUM_Cyto__91__c__93__" name="ammonium // NH&lt;SUB&gt;4&lt;/SUB&gt;&lt;SUP&gt;+&lt;/SUP&gt;" compartment="c" hasOnlySubstanceUnits="false" boundaryCondition="false" constant="false" fbc:chemicalFormula="H4N" fbc:charge="1" sboTerm="SBO:0000247">
        <annotation>
          <rdf:RDF>
            <rdf:Description rdf:about="#meta_m_AMMONIUM_Cyto__91__c__93__">
              <bqbiol:is>
                <rdf:Bag>
                  <rdf:li rdf:resource="https://identifiers.org/chebi/CHEBI:28938"/>
                  <rdf:li rdf:resource="https://identifiers.org/inchi/InChI=1S/H3N/h1H3/p+1"/>
                  <rdf:li rdf:resource="https://identifiers.org/hmdb/HMDB0041827"/>
                  <rdf:li rdf:resource="https://identifiers.org/reactome/R-ALL-1132163"/>
                  <rdf:li rdf:resource="https://identifiers.org/reactome/R-ALL-389843"/>
                  <rdf:li rdf:resource="https://identifiers.org/inchikey/QGZKDVFQNNGYKY-UHFFFAOYSA-O"/>
                  <rdf:li rdf:resource="https://identifiers.org/kegg.compound/C01342"/>
                  <rdf:li rdf:resource="https://identifiers.org/hmdb/HMDB0000051"/>
                  <rdf:li rdf:resource="https://identifiers.org/reactome/R-ALL-2022135"/>
                  <rdf:li rdf:resource="https://identifiers.org/reactome/R-ALL-5693978"/>
                  <rdf:li rdf:resource="https://identifiers.org/kegg.compound/C00014"/>
                  <rdf:li rdf:resource="https://identifiers.org/reactome/R-ALL-9822968"/>
                  <rdf:li rdf:resource="https://identifiers.org/metanetx.chemical/MNXM729302"/>
                  <rdf:li rdf:resource="https://identifiers.org/biocyc/META:AMMONIA"/>
                  <rdf:li rdf:resource="https://identifiers.org/seed.compound/cpd00013"/>
                  <rdf:li rdf:resource="https://identifiers.org/bigg.metabolite/nh4"/>
                  <rdf:li rdf:resource="https://identifiers.org/seed.compound/cpd19013"/>
                  <rdf:li rdf:resource="https://identifiers.org/biocyc/META:AMMONIUM"/>
                  <rdf:li rdf:resource="https://identifiers.org/reactome/R-ALL-29382"/>
                  <rdf:li rdf:resource="https://identifiers.org/bigg.metabolite/nh3"/>
                  <rdf:li rdf:resource="https://identifiers.org/reactome/R-ALL-76230"/>
                  <rdf:li rdf:resource="https://identifiers.org/reactome/R-ALL-113561"/>
                  <rdf:li rdf:resource="https://identifiers.org/chebi/CHEBI:135980"/>
                  <rdf:li rdf:resource="https://identifiers.org/chebi/CHEBI:16134"/>
                  <rdf:li rdf:resource="https://identifiers.org/reactome/R-ALL-31633"/>
                  <rdf:li rdf:resource="https://identifiers.org/reactome/R-ALL-140912"/>
                  <rdf:li rdf:resource="https://identifiers.org/biocyc/GALDIERIACYC:AMMONIUM"/>
                  <rdf:li rdf:resource="https://identifiers.org/bigg.metabolite/33515"/>
                  <rdf:li rdf:resource="https://identifiers.org/pubchem.compound/223"/>
                </rdf:Bag>
              </bqbiol:is>
            </rdf:Description>
          </rdf:RDF>
        </annotation>
      </species>
      <species metaid="meta_m_AMMONIUM_Mito__91__m__93__" id="m_AMMONIUM_Mito__91__m__93__" name="ammonium // NH&lt;SUB&gt;4&lt;/SUB&gt;&lt;SUP&gt;+&lt;/SUP&gt;" compartment="m" hasOnlySubstanceUnits="false" boundaryCondition="false" constant="false" fbc:chemicalFormula="H4N" fbc:charge="1" sboTerm="SBO:0000247">
        <annotation>
          <rdf:RDF>
            <rdf:Description rdf:about="#meta_m_AMMONIUM_Mito__91__m__93__">
              <bqbiol:is>
                <rdf:Bag>
                  <rdf:li rdf:resource="https://identifiers.org/chebi/CHEBI:28938"/>
                  <rdf:li rdf:resource="https://identifiers.org/inchi/InChI=1S/H3N/h1H3/p+1"/>
                  <rdf:li rdf:resource="https://identifiers.org/hmdb/HMDB0041827"/>
                  <rdf:li rdf:resource="https://identifiers.org/reactome/R-ALL-1132163"/>
                  <rdf:li rdf:resource="https://identifiers.org/reactome/R-ALL-389843"/>
                  <rdf:li rdf:resource="https://identifiers.org/inchikey/QGZKDVFQNNGYKY-UHFFFAOYSA-O"/>
                  <rdf:li rdf:resource="https://identifiers.org/kegg.compound/C01342"/>
                  <rdf:li rdf:resource="https://identifiers.org/hmdb/HMDB0000051"/>
                  <rdf:li rdf:resource="https://identifiers.org/reactome/R-ALL-2022135"/>
                  <rdf:li rdf:resource="https://identifiers.org/reactome/R-ALL-5693978"/>
                  <rdf:li rdf:resource="https://identifiers.org/kegg.compound/C00014"/>
                  <rdf:li rdf:resource="https://identifiers.org/reactome/R-ALL-9822968"/>
                  <rdf:li rdf:resource="https://identifiers.org/metanetx.chemical/MNXM729302"/>
                  <rdf:li rdf:resource="https://identifiers.org/biocyc/META:AMMONIA"/>
                  <rdf:li rdf:resource="https://identifiers.org/seed.compound/cpd00013"/>
                  <rdf:li rdf:resource="https://identifiers.org/bigg.metabolite/nh4"/>
                  <rdf:li rdf:resource="https://identifiers.org/seed.compound/cpd19013"/>
                  <rdf:li rdf:resource="https://identifiers.org/biocyc/META:AMMONIUM"/>
                  <rdf:li rdf:resource="https://identifiers.org/reactome/R-ALL-29382"/>
                  <rdf:li rdf:resource="https://identifiers.org/bigg.metabolite/nh3"/>
                  <rdf:li rdf:resource="https://identifiers.org/reactome/R-ALL-76230"/>
                  <rdf:li rdf:resource="https://identifiers.org/reactome/R-ALL-113561"/>
                  <rdf:li rdf:resource="https://identifiers.org/chebi/CHEBI:135980"/>
                  <rdf:li rdf:resource="https://identifiers.org/chebi/CHEBI:16134"/>
                  <rdf:li rdf:resource="https://identifiers.org/reactome/R-ALL-31633"/>
                  <rdf:li rdf:resource="https://identifiers.org/reactome/R-ALL-140912"/>
                  <rdf:li rdf:resource="https://identifiers.org/biocyc/GALDIERIACYC:AMMONIUM"/>
                  <rdf:li rdf:resource="https://identifiers.org/bigg.metabolite/33515"/>
                  <rdf:li rdf:resource="https://identifiers.org/pubchem.compound/223"/>
                </rdf:Bag>
              </bqbiol:is>
            </rdf:Description>
          </rdf:RDF>
        </annotation>
      </species>
      <species metaid="meta_m_AMMONIUM_Pero__91__x__93__" id="m_AMMONIUM_Pero__91__x__93__" name="ammonium // NH&lt;SUB&gt;4&lt;/SUB&gt;&lt;SUP&gt;+&lt;/SUP&gt;" compartment="x" hasOnlySubstanceUnits="false" boundaryCondition="false" constant="false" fbc:chemicalFormula="H4N" fbc:charge="1" sboTerm="SBO:0000247">
        <annotation>
          <rdf:RDF>
            <rdf:Description rdf:about="#meta_m_AMMONIUM_Pero__91__x__93__">
              <bqbiol:is>
                <rdf:Bag>
                  <rdf:li rdf:resource="https://identifiers.org/chebi/CHEBI:28938"/>
                  <rdf:li rdf:resource="https://identifiers.org/inchi/InChI=1S/H3N/h1H3/p+1"/>
                  <rdf:li rdf:resource="https://identifiers.org/hmdb/HMDB0041827"/>
                  <rdf:li rdf:resource="https://identifiers.org/reactome/R-ALL-1132163"/>
                  <rdf:li rdf:resource="https://identifiers.org/reactome/R-ALL-389843"/>
                  <rdf:li rdf:resource="https://identifiers.org/inchikey/QGZKDVFQNNGYKY-UHFFFAOYSA-O"/>
                  <rdf:li rdf:resource="https://identifiers.org/kegg.compound/C01342"/>
                  <rdf:li rdf:resource="https://identifiers.org/hmdb/HMDB0000051"/>
                  <rdf:li rdf:resource="https://identifiers.org/reactome/R-ALL-2022135"/>
                  <rdf:li rdf:resource="https://identifiers.org/reactome/R-ALL-5693978"/>
                  <rdf:li rdf:resource="https://identifiers.org/kegg.compound/C00014"/>
                  <rdf:li rdf:resource="https://identifiers.org/reactome/R-ALL-9822968"/>
                  <rdf:li rdf:resource="https://identifiers.org/metanetx.chemical/MNXM729302"/>
                  <rdf:li rdf:resource="https://identifiers.org/biocyc/META:AMMONIA"/>
                  <rdf:li rdf:resource="https://identifiers.org/seed.compound/cpd00013"/>
                  <rdf:li rdf:resource="https://identifiers.org/bigg.metabolite/nh4"/>
                  <rdf:li rdf:resource="https://identifiers.org/seed.compound/cpd19013"/>
                  <rdf:li rdf:resource="https://identifiers.org/biocyc/META:AMMONIUM"/>
                  <rdf:li rdf:resource="https://identifiers.org/reactome/R-ALL-29382"/>
                  <rdf:li rdf:resource="https://identifiers.org/bigg.metabolite/nh3"/>
                  <rdf:li rdf:resource="https://identifiers.org/reactome/R-ALL-76230"/>
                  <rdf:li rdf:resource="https://identifiers.org/reactome/R-ALL-113561"/>
                  <rdf:li rdf:resource="https://identifiers.org/chebi/CHEBI:135980"/>
                  <rdf:li rdf:resource="https://identifiers.org/chebi/CHEBI:16134"/>
                  <rdf:li rdf:resource="https://identifiers.org/reactome/R-ALL-31633"/>
                  <rdf:li rdf:resource="https://identifiers.org/reactome/R-ALL-140912"/>
                  <rdf:li rdf:resource="https://identifiers.org/biocyc/GALDIERIACYC:AMMONIUM"/>
                  <rdf:li rdf:resource="https://identifiers.org/bigg.metabolite/33515"/>
                  <rdf:li rdf:resource="https://identifiers.org/pubchem.compound/223"/>
                </rdf:Bag>
              </bqbiol:is>
            </rdf:Description>
          </rdf:RDF>
        </annotation>
      </species>
      <species metaid="meta_m_AMMONIUM_Plas__91__p__93__" id="m_AMMONIUM_Plas__91__p__93__" name="ammonium // NH&lt;SUB&gt;4&lt;/SUB&gt;&lt;SUP&gt;+&lt;/SUP&gt;" compartment="p" hasOnlySubstanceUnits="false" boundaryCondition="false" constant="false" fbc:chemicalFormula="H4N" fbc:charge="1" sboTerm="SBO:0000247">
        <annotation>
          <rdf:RDF>
            <rdf:Description rdf:about="#meta_m_AMMONIUM_Plas__91__p__93__">
              <bqbiol:is>
                <rdf:Bag>
                  <rdf:li rdf:resource="https://identifiers.org/chebi/CHEBI:28938"/>
                  <rdf:li rdf:resource="https://identifiers.org/inchi/InChI=1S/H3N/h1H3/p+1"/>
                  <rdf:li rdf:resource="https://identifiers.org/hmdb/HMDB0041827"/>
                  <rdf:li rdf:resource="https://identifiers.org/reactome/R-ALL-1132163"/>
                  <rdf:li rdf:resource="https://identifiers.org/reactome/R-ALL-389843"/>
                  <rdf:li rdf:resource="https://identifiers.org/inchikey/QGZKDVFQNNGYKY-UHFFFAOYSA-O"/>
                  <rdf:li rdf:resource="https://identifiers.org/kegg.compound/C01342"/>
                  <rdf:li rdf:resource="https://identifiers.org/hmdb/HMDB0000051"/>
                  <rdf:li rdf:resource="https://identifiers.org/reactome/R-ALL-2022135"/>
                  <rdf:li rdf:resource="https://identifiers.org/reactome/R-ALL-5693978"/>
                  <rdf:li rdf:resource="https://identifiers.org/kegg.compound/C00014"/>
                  <rdf:li rdf:resource="https://identifiers.org/reactome/R-ALL-9822968"/>
                  <rdf:li rdf:resource="https://identifiers.org/metanetx.chemical/MNXM729302"/>
                  <rdf:li rdf:resource="https://identifiers.org/biocyc/META:AMMONIA"/>
                  <rdf:li rdf:resource="https://identifiers.org/seed.compound/cpd00013"/>
                  <rdf:li rdf:resource="https://identifiers.org/bigg.metabolite/nh4"/>
                  <rdf:li rdf:resource="https://identifiers.org/seed.compound/cpd19013"/>
                  <rdf:li rdf:resource="https://identifiers.org/biocyc/META:AMMONIUM"/>
                  <rdf:li rdf:resource="https://identifiers.org/reactome/R-ALL-29382"/>
                  <rdf:li rdf:resource="https://identifiers.org/bigg.metabolite/nh3"/>
                  <rdf:li rdf:resource="https://identifiers.org/reactome/R-ALL-76230"/>
                  <rdf:li rdf:resource="https://identifiers.org/reactome/R-ALL-113561"/>
                  <rdf:li rdf:resource="https://identifiers.org/chebi/CHEBI:135980"/>
                  <rdf:li rdf:resource="https://identifiers.org/chebi/CHEBI:16134"/>
                  <rdf:li rdf:resource="https://identifiers.org/reactome/R-ALL-31633"/>
                  <rdf:li rdf:resource="https://identifiers.org/reactome/R-ALL-140912"/>
                  <rdf:li rdf:resource="https://identifiers.org/biocyc/GALDIERIACYC:AMMONIUM"/>
                  <rdf:li rdf:resource="https://identifiers.org/bigg.metabolite/33515"/>
                  <rdf:li rdf:resource="https://identifiers.org/pubchem.compound/223"/>
                </rdf:Bag>
              </bqbiol:is>
            </rdf:Description>
          </rdf:RDF>
        </annotation>
      </species>
      <species metaid="meta_m_AMP_Cyto__91__c__93__" id="m_AMP_Cyto__91__c__93__" name="AMP // 5'-AMP // adenosine-monophosphate // adenylic acid // adenosine 5'-phosphate // adenosine 5'-monophosphate // adenylate // 5'-adenylic acid // 5'-adenosine monophosphate" compartment="c" hasOnlySubstanceUnits="false" boundaryCondition="false" constant="false" fbc:chemicalFormula="C10H12N5O7P" fbc:charge="-2" sboTerm="SBO:0000247">
        <annotation>
          <rdf:RDF>
            <rdf:Description rdf:about="#meta_m_AMP_Cyto__91__c__93__">
              <bqbiol:is>
                <rdf:Bag>
                  <rdf:li rdf:resource="https://identifiers.org/chebi/CHEBI:456215"/>
                  <rdf:li rdf:resource="https://identifiers.org/inchi/InChI=1S/C10H14N5O7P/c11-8-5-9(13-2-12-8)15(3-14-5)10-7(17)6(16)4(22-10)1-21-23(18,19)20/h2-4,6-7,10,16-17H,1H2,(H2,11,12,13)(H2,18,19,20)/p-2/t4-,6-,7-,10-/m1/s1"/>
                  <rdf:li rdf:resource="https://identifiers.org/reactome/R-ALL-8953493"/>
                  <rdf:li rdf:resource="https://identifiers.org/inchikey/UDMBCSSLTHHNCD-KQYNXXCUSA-L"/>
                  <rdf:li rdf:resource="https://identifiers.org/chebi/CHEBI:16027"/>
                  <rdf:li rdf:resource="https://identifiers.org/reactome/R-ALL-2046064"/>
                  <rdf:li rdf:resource="https://identifiers.org/biocyc/META:AMP"/>
                  <rdf:li rdf:resource="https://identifiers.org/reactome/R-ALL-389620"/>
                  <rdf:li rdf:resource="https://identifiers.org/biocyc/META:AMP-GROUP"/>
                  <rdf:li rdf:resource="https://identifiers.org/kegg.compound/C00020"/>
                  <rdf:li rdf:resource="https://identifiers.org/metanetx.chemical/MNXM728294"/>
                  <rdf:li rdf:resource="https://identifiers.org/seed.compound/cpd00018"/>
                  <rdf:li rdf:resource="https://identifiers.org/hmdb/HMDB0000045"/>
                  <rdf:li rdf:resource="https://identifiers.org/reactome/R-ALL-109275"/>
                  <rdf:li rdf:resource="https://identifiers.org/bigg.metabolite/amp"/>
                  <rdf:li rdf:resource="https://identifiers.org/reactome/R-ALL-159448"/>
                  <rdf:li rdf:resource="https://identifiers.org/reactome/R-ALL-164121"/>
                  <rdf:li rdf:resource="https://identifiers.org/reactome/R-ALL-76577"/>
                  <rdf:li rdf:resource="https://identifiers.org/chebi/CHEBI:40721"/>
                  <rdf:li rdf:resource="https://identifiers.org/biocyc/GALDIERIACYC:AMP"/>
                  <rdf:li rdf:resource="https://identifiers.org/bigg.metabolite/33534"/>
                  <rdf:li rdf:resource="https://identifiers.org/pubchem.compound/15938965"/>
                </rdf:Bag>
              </bqbiol:is>
            </rdf:Description>
          </rdf:RDF>
        </annotation>
      </species>
      <species metaid="meta_m_AMP_Mito__91__m__93__" id="m_AMP_Mito__91__m__93__" name="AMP // 5'-AMP // adenosine-monophosphate // adenylic acid // adenosine 5'-phosphate // adenosine 5'-monophosphate // adenylate // 5'-adenylic acid // 5'-adenosine monophosphate" compartment="m" hasOnlySubstanceUnits="false" boundaryCondition="false" constant="false" fbc:chemicalFormula="C10H12N5O7P" fbc:charge="-2" sboTerm="SBO:0000247">
        <annotation>
          <rdf:RDF>
            <rdf:Description rdf:about="#meta_m_AMP_Mito__91__m__93__">
              <bqbiol:is>
                <rdf:Bag>
                  <rdf:li rdf:resource="https://identifiers.org/chebi/CHEBI:456215"/>
                  <rdf:li rdf:resource="https://identifiers.org/inchi/InChI=1S/C10H14N5O7P/c11-8-5-9(13-2-12-8)15(3-14-5)10-7(17)6(16)4(22-10)1-21-23(18,19)20/h2-4,6-7,10,16-17H,1H2,(H2,11,12,13)(H2,18,19,20)/p-2/t4-,6-,7-,10-/m1/s1"/>
                  <rdf:li rdf:resource="https://identifiers.org/reactome/R-ALL-8953493"/>
                  <rdf:li rdf:resource="https://identifiers.org/inchikey/UDMBCSSLTHHNCD-KQYNXXCUSA-L"/>
                  <rdf:li rdf:resource="https://identifiers.org/chebi/CHEBI:16027"/>
                  <rdf:li rdf:resource="https://identifiers.org/reactome/R-ALL-2046064"/>
                  <rdf:li rdf:resource="https://identifiers.org/biocyc/META:AMP"/>
                  <rdf:li rdf:resource="https://identifiers.org/reactome/R-ALL-389620"/>
                  <rdf:li rdf:resource="https://identifiers.org/biocyc/META:AMP-GROUP"/>
                  <rdf:li rdf:resource="https://identifiers.org/kegg.compound/C00020"/>
                  <rdf:li rdf:resource="https://identifiers.org/metanetx.chemical/MNXM728294"/>
                  <rdf:li rdf:resource="https://identifiers.org/seed.compound/cpd00018"/>
                  <rdf:li rdf:resource="https://identifiers.org/hmdb/HMDB0000045"/>
                  <rdf:li rdf:resource="https://identifiers.org/reactome/R-ALL-109275"/>
                  <rdf:li rdf:resource="https://identifiers.org/bigg.metabolite/amp"/>
                  <rdf:li rdf:resource="https://identifiers.org/reactome/R-ALL-159448"/>
                  <rdf:li rdf:resource="https://identifiers.org/reactome/R-ALL-164121"/>
                  <rdf:li rdf:resource="https://identifiers.org/reactome/R-ALL-76577"/>
                  <rdf:li rdf:resource="https://identifiers.org/chebi/CHEBI:40721"/>
                  <rdf:li rdf:resource="https://identifiers.org/biocyc/GALDIERIACYC:AMP"/>
                  <rdf:li rdf:resource="https://identifiers.org/bigg.metabolite/33534"/>
                  <rdf:li rdf:resource="https://identifiers.org/pubchem.compound/15938965"/>
                </rdf:Bag>
              </bqbiol:is>
            </rdf:Description>
          </rdf:RDF>
        </annotation>
      </species>
      <species metaid="meta_m_AMP_Pero__91__x__93__" id="m_AMP_Pero__91__x__93__" name="AMP // 5'-AMP // adenosine-monophosphate // adenylic acid // adenosine 5'-phosphate // adenosine 5'-monophosphate // adenylate // 5'-adenylic acid // 5'-adenosine monophosphate" compartment="x" hasOnlySubstanceUnits="false" boundaryCondition="false" constant="false" fbc:chemicalFormula="C10H12N5O7P" fbc:charge="-2" sboTerm="SBO:0000247">
        <annotation>
          <rdf:RDF>
            <rdf:Description rdf:about="#meta_m_AMP_Pero__91__x__93__">
              <bqbiol:is>
                <rdf:Bag>
                  <rdf:li rdf:resource="https://identifiers.org/chebi/CHEBI:456215"/>
                  <rdf:li rdf:resource="https://identifiers.org/inchi/InChI=1S/C10H14N5O7P/c11-8-5-9(13-2-12-8)15(3-14-5)10-7(17)6(16)4(22-10)1-21-23(18,19)20/h2-4,6-7,10,16-17H,1H2,(H2,11,12,13)(H2,18,19,20)/p-2/t4-,6-,7-,10-/m1/s1"/>
                  <rdf:li rdf:resource="https://identifiers.org/reactome/R-ALL-8953493"/>
                  <rdf:li rdf:resource="https://identifiers.org/inchikey/UDMBCSSLTHHNCD-KQYNXXCUSA-L"/>
                  <rdf:li rdf:resource="https://identifiers.org/chebi/CHEBI:16027"/>
                  <rdf:li rdf:resource="https://identifiers.org/reactome/R-ALL-2046064"/>
                  <rdf:li rdf:resource="https://identifiers.org/biocyc/META:AMP"/>
                  <rdf:li rdf:resource="https://identifiers.org/reactome/R-ALL-389620"/>
                  <rdf:li rdf:resource="https://identifiers.org/biocyc/META:AMP-GROUP"/>
                  <rdf:li rdf:resource="https://identifiers.org/kegg.compound/C00020"/>
                  <rdf:li rdf:resource="https://identifiers.org/metanetx.chemical/MNXM728294"/>
                  <rdf:li rdf:resource="https://identifiers.org/seed.compound/cpd00018"/>
                  <rdf:li rdf:resource="https://identifiers.org/hmdb/HMDB0000045"/>
                  <rdf:li rdf:resource="https://identifiers.org/reactome/R-ALL-109275"/>
                  <rdf:li rdf:resource="https://identifiers.org/bigg.metabolite/amp"/>
                  <rdf:li rdf:resource="https://identifiers.org/reactome/R-ALL-159448"/>
                  <rdf:li rdf:resource="https://identifiers.org/reactome/R-ALL-164121"/>
                  <rdf:li rdf:resource="https://identifiers.org/reactome/R-ALL-76577"/>
                  <rdf:li rdf:resource="https://identifiers.org/chebi/CHEBI:40721"/>
                  <rdf:li rdf:resource="https://identifiers.org/biocyc/GALDIERIACYC:AMP"/>
                  <rdf:li rdf:resource="https://identifiers.org/bigg.metabolite/33534"/>
                  <rdf:li rdf:resource="https://identifiers.org/pubchem.compound/15938965"/>
                </rdf:Bag>
              </bqbiol:is>
            </rdf:Description>
          </rdf:RDF>
        </annotation>
      </species>
      <species metaid="meta_m_AMP_Plas__91__p__93__" id="m_AMP_Plas__91__p__93__" name="AMP // 5'-AMP // adenosine-monophosphate // adenylic acid // adenosine 5'-phosphate // adenosine 5'-monophosphate // adenylate // 5'-adenylic acid // 5'-adenosine monophosphate" compartment="p" hasOnlySubstanceUnits="false" boundaryCondition="false" constant="false" fbc:chemicalFormula="C10H12N5O7P" fbc:charge="-2" sboTerm="SBO:0000247">
        <annotation>
          <rdf:RDF>
            <rdf:Description rdf:about="#meta_m_AMP_Plas__91__p__93__">
              <bqbiol:is>
                <rdf:Bag>
                  <rdf:li rdf:resource="https://identifiers.org/chebi/CHEBI:456215"/>
                  <rdf:li rdf:resource="https://identifiers.org/inchi/InChI=1S/C10H14N5O7P/c11-8-5-9(13-2-12-8)15(3-14-5)10-7(17)6(16)4(22-10)1-21-23(18,19)20/h2-4,6-7,10,16-17H,1H2,(H2,11,12,13)(H2,18,19,20)/p-2/t4-,6-,7-,10-/m1/s1"/>
                  <rdf:li rdf:resource="https://identifiers.org/reactome/R-ALL-8953493"/>
                  <rdf:li rdf:resource="https://identifiers.org/inchikey/UDMBCSSLTHHNCD-KQYNXXCUSA-L"/>
                  <rdf:li rdf:resource="https://identifiers.org/chebi/CHEBI:16027"/>
                  <rdf:li rdf:resource="https://identifiers.org/reactome/R-ALL-2046064"/>
                  <rdf:li rdf:resource="https://identifiers.org/biocyc/META:AMP"/>
                  <rdf:li rdf:resource="https://identifiers.org/reactome/R-ALL-389620"/>
                  <rdf:li rdf:resource="https://identifiers.org/biocyc/META:AMP-GROUP"/>
                  <rdf:li rdf:resource="https://identifiers.org/kegg.compound/C00020"/>
                  <rdf:li rdf:resource="https://identifiers.org/metanetx.chemical/MNXM728294"/>
                  <rdf:li rdf:resource="https://identifiers.org/seed.compound/cpd00018"/>
                  <rdf:li rdf:resource="https://identifiers.org/hmdb/HMDB0000045"/>
                  <rdf:li rdf:resource="https://identifiers.org/reactome/R-ALL-109275"/>
                  <rdf:li rdf:resource="https://identifiers.org/bigg.metabolite/amp"/>
                  <rdf:li rdf:resource="https://identifiers.org/reactome/R-ALL-159448"/>
                  <rdf:li rdf:resource="https://identifiers.org/reactome/R-ALL-164121"/>
                  <rdf:li rdf:resource="https://identifiers.org/reactome/R-ALL-76577"/>
                  <rdf:li rdf:resource="https://identifiers.org/chebi/CHEBI:40721"/>
                  <rdf:li rdf:resource="https://identifiers.org/biocyc/GALDIERIACYC:AMP"/>
                  <rdf:li rdf:resource="https://identifiers.org/bigg.metabolite/33534"/>
                  <rdf:li rdf:resource="https://identifiers.org/pubchem.compound/15938965"/>
                </rdf:Bag>
              </bqbiol:is>
            </rdf:Description>
          </rdf:RDF>
        </annotation>
      </species>
      <species metaid="meta_m_ANDROST4ENE_Cyto__91__c__93__" id="m_ANDROST4ENE_Cyto__91__c__93__" name="androst-4-ene-3,17-dione // 4-androstene-3,17-dione // androstenedione" compartment="c" hasOnlySubstanceUnits="false" boundaryCondition="false" constant="false" fbc:chemicalFormula="C19H26O2" fbc:charge="0" sboTerm="SBO:0000247">
        <annotation>
          <rdf:RDF>
            <rdf:Description rdf:about="#meta_m_ANDROST4ENE_Cyto__91__c__93__">
              <bqbiol:is>
                <rdf:Bag>
                  <rdf:li rdf:resource="https://identifiers.org/chebi/CHEBI:16422"/>
                  <rdf:li rdf:resource="https://identifiers.org/inchi/InChI=1S/C19H26O2/c1-18-9-7-13(20)11-12(18)3-4-14-15-5-6-17(21)19(15,2)10-8-16(14)18/h11,14-16H,3-10H2,1-2H3/t14-,15-,16-,18-,19-/m0/s1"/>
                  <rdf:li rdf:resource="https://identifiers.org/bigg.metabolite/andrstndn"/>
                  <rdf:li rdf:resource="https://identifiers.org/inchikey/AEMFNILZOJDQLW-QAGGRKNESA-N"/>
                  <rdf:li rdf:resource="https://identifiers.org/seed.compound/cpd00237"/>
                  <rdf:li rdf:resource="https://identifiers.org/reactome/R-ALL-193079"/>
                  <rdf:li rdf:resource="https://identifiers.org/reactome/R-ALL-5618075"/>
                  <rdf:li rdf:resource="https://identifiers.org/metanetx.chemical/MNXM730402"/>
                  <rdf:li rdf:resource="https://identifiers.org/kegg.compound/C00280"/>
                  <rdf:li rdf:resource="https://identifiers.org/hmdb/HMDB0000053"/>
                  <rdf:li rdf:resource="https://identifiers.org/biocyc/META:ANDROST4ENE"/>
                  <rdf:li rdf:resource="https://identifiers.org/biocyc/GALDIERIACYC:ANDROST4ENE"/>
                  <rdf:li rdf:resource="https://identifiers.org/pubchem.compound/6128"/>
                  <rdf:li rdf:resource="https://identifiers.org/lipidmaps/LMST02020007"/>
                </rdf:Bag>
              </bqbiol:is>
            </rdf:Description>
          </rdf:RDF>
        </annotation>
      </species>
      <species metaid="meta_m_ANTHRANILATE_Cyto__91__c__93__" id="m_ANTHRANILATE_Cyto__91__c__93__" name="anthranilate // anthranilic acid // 2-aminobenzoic acid // vitamin L1 // &lt;i&gt;o&lt;/i&gt;-aminobenzoic acid // 2-aminobenzoate // &lt;i&gt;o&lt;/i&gt;-aminobenzoate" compartment="c" hasOnlySubstanceUnits="false" boundaryCondition="false" constant="false" fbc:chemicalFormula="C7H6NO2" fbc:charge="-1" sboTerm="SBO:0000247">
        <annotation>
          <rdf:RDF>
            <rdf:Description rdf:about="#meta_m_ANTHRANILATE_Cyto__91__c__93__">
              <bqbiol:is>
                <rdf:Bag>
                  <rdf:li rdf:resource="https://identifiers.org/chebi/CHEBI:16567"/>
                  <rdf:li rdf:resource="https://identifiers.org/inchi/InChI=1S/C7H7NO2/c8-6-4-2-1-3-5(6)7(9)10/h1-4H,8H2,(H,9,10)/p-1"/>
                  <rdf:li rdf:resource="https://identifiers.org/inchikey/RWZYAGGXGHYGMB-UHFFFAOYSA-M"/>
                  <rdf:li rdf:resource="https://identifiers.org/chebi/CHEBI:30754"/>
                  <rdf:li rdf:resource="https://identifiers.org/biocyc/META:ANTHRANILATE"/>
                  <rdf:li rdf:resource="https://identifiers.org/kegg.compound/C00108"/>
                  <rdf:li rdf:resource="https://identifiers.org/bigg.metabolite/anth"/>
                  <rdf:li rdf:resource="https://identifiers.org/metanetx.chemical/MNXM188"/>
                  <rdf:li rdf:resource="https://identifiers.org/hmdb/HMDB0001123"/>
                  <rdf:li rdf:resource="https://identifiers.org/seed.compound/cpd00093"/>
                  <rdf:li rdf:resource="https://identifiers.org/biocyc/GALDIERIACYC:ANTHRANILATE"/>
                  <rdf:li rdf:resource="https://identifiers.org/bigg.metabolite/33883"/>
                  <rdf:li rdf:resource="https://identifiers.org/pubchem.compound/5459842"/>
                </rdf:Bag>
              </bqbiol:is>
            </rdf:Description>
          </rdf:RDF>
        </annotation>
      </species>
      <species metaid="meta_m_ANTHRANILATE_Plas__91__p__93__" id="m_ANTHRANILATE_Plas__91__p__93__" name="anthranilate // anthranilic acid // 2-aminobenzoic acid // vitamin L1 // &lt;i&gt;o&lt;/i&gt;-aminobenzoic acid // 2-aminobenzoate // &lt;i&gt;o&lt;/i&gt;-aminobenzoate" compartment="p" hasOnlySubstanceUnits="false" boundaryCondition="false" constant="false" fbc:chemicalFormula="C7H6NO2" fbc:charge="-1" sboTerm="SBO:0000247">
        <annotation>
          <rdf:RDF>
            <rdf:Description rdf:about="#meta_m_ANTHRANILATE_Plas__91__p__93__">
              <bqbiol:is>
                <rdf:Bag>
                  <rdf:li rdf:resource="https://identifiers.org/chebi/CHEBI:16567"/>
                  <rdf:li rdf:resource="https://identifiers.org/inchi/InChI=1S/C7H7NO2/c8-6-4-2-1-3-5(6)7(9)10/h1-4H,8H2,(H,9,10)/p-1"/>
                  <rdf:li rdf:resource="https://identifiers.org/inchikey/RWZYAGGXGHYGMB-UHFFFAOYSA-M"/>
                  <rdf:li rdf:resource="https://identifiers.org/chebi/CHEBI:30754"/>
                  <rdf:li rdf:resource="https://identifiers.org/biocyc/META:ANTHRANILATE"/>
                  <rdf:li rdf:resource="https://identifiers.org/kegg.compound/C00108"/>
                  <rdf:li rdf:resource="https://identifiers.org/bigg.metabolite/anth"/>
                  <rdf:li rdf:resource="https://identifiers.org/metanetx.chemical/MNXM188"/>
                  <rdf:li rdf:resource="https://identifiers.org/hmdb/HMDB0001123"/>
                  <rdf:li rdf:resource="https://identifiers.org/seed.compound/cpd00093"/>
                  <rdf:li rdf:resource="https://identifiers.org/biocyc/GALDIERIACYC:ANTHRANILATE"/>
                  <rdf:li rdf:resource="https://identifiers.org/bigg.metabolite/33883"/>
                  <rdf:li rdf:resource="https://identifiers.org/pubchem.compound/5459842"/>
                </rdf:Bag>
              </bqbiol:is>
            </rdf:Description>
          </rdf:RDF>
        </annotation>
      </species>
      <species metaid="meta_m_APIGENIN_Cyto__91__c__93__" id="m_APIGENIN_Cyto__91__c__93__" name="2',4,4',6'-tetrahydroxychalcone // naringenin chalcone // chalconaringenin // 2'4'6'4-Tetrahydroxychalcone // Isosalipurpol // tetrahydroxychalcone // 3-(4-hydroxyphemyl)-1-(2,4,6-trihydroxyphenyl)prop-2-en-1-one" compartment="c" hasOnlySubstanceUnits="false" boundaryCondition="false" constant="false" fbc:chemicalFormula="C15H12O5" fbc:charge="0" sboTerm="SBO:0000247">
        <annotation>
          <rdf:RDF>
            <rdf:Description rdf:about="#meta_m_APIGENIN_Cyto__91__c__93__">
              <bqbiol:is>
                <rdf:Bag>
                  <rdf:li rdf:resource="https://identifiers.org/chebi/CHEBI:15413"/>
                  <rdf:li rdf:resource="https://identifiers.org/inchi/InChI=1S/C15H12O5/c16-10-4-1-9(2-5-10)3-6-12(18)15-13(19)7-11(17)8-14(15)20/h1-8,16-17,19-20H/b6-3+"/>
                  <rdf:li rdf:resource="https://identifiers.org/kegg.compound/C06561"/>
                  <rdf:li rdf:resource="https://identifiers.org/metanetx.chemical/MNXM727324"/>
                  <rdf:li rdf:resource="https://identifiers.org/hmdb/HMDB0029631"/>
                  <rdf:li rdf:resource="https://identifiers.org/chebi/CHEBI:77645"/>
                  <rdf:li rdf:resource="https://identifiers.org/inchikey/YQHMWTPYORBCMF-ZZXKWVIFSA-N"/>
                  <rdf:li rdf:resource="https://identifiers.org/biocyc/META:CPD-20012"/>
                  <rdf:li rdf:resource="https://identifiers.org/seed.compound/cpd03969"/>
                  <rdf:li rdf:resource="https://identifiers.org/biocyc/GALDIERIACYC:APIGENIN"/>
                  <rdf:li rdf:resource="https://identifiers.org/lipidmaps/LMPK12120264"/>
                  <rdf:li rdf:resource="https://identifiers.org/pubchem.compound/5280960"/>
                </rdf:Bag>
              </bqbiol:is>
            </rdf:Description>
          </rdf:RDF>
        </annotation>
      </species>
      <species metaid="meta_m_Apo__45__ACP_Plas__91__p__93__" id="m_Apo__45__ACP_Plas__91__p__93__" name="Apo-ACP_Plas" compartment="p" hasOnlySubstanceUnits="false" boundaryCondition="false" constant="false" fbc:chemicalFormula="R" fbc:charge="0" sboTerm="SBO:0000247"/>
      <species metaid="meta_m_APOFEN_Cyto__91__c__93__" id="m_APOFEN_Cyto__91__c__93__" name="APOFEN_Cyto" compartment="c" hasOnlySubstanceUnits="false" boundaryCondition="false" constant="false" fbc:chemicalFormula="R1" fbc:charge="0" sboTerm="SBO:0000247"/>
      <species metaid="meta_m_APOFEN_Plas__91__p__93__" id="m_APOFEN_Plas__91__p__93__" name="APOFEN_Plas" compartment="p" hasOnlySubstanceUnits="false" boundaryCondition="false" constant="false" fbc:chemicalFormula="R1" fbc:charge="0" sboTerm="SBO:0000247"/>
      <species metaid="meta_m_APOTFEN_Cyto__91__c__93__" id="m_APOTFEN_Cyto__91__c__93__" name="APOTFEN_Cyto" compartment="c" hasOnlySubstanceUnits="false" boundaryCondition="false" constant="false" fbc:chemicalFormula="R1" fbc:charge="0" sboTerm="SBO:0000247"/>
      <species metaid="meta_m_APOTFEN_Plas__91__p__93__" id="m_APOTFEN_Plas__91__p__93__" name="APOTFEN_Plas" compartment="p" hasOnlySubstanceUnits="false" boundaryCondition="false" constant="false" fbc:chemicalFormula="R1" fbc:charge="0" sboTerm="SBO:0000247"/>
      <species metaid="meta_m_APS_Cyto__91__c__93__" id="m_APS_Cyto__91__c__93__" name="adenosine 5'-phosphosulfate // adenylyl-sulfate // APS // adenosine phosphosulfate // adenosine 5'-sulphatophosphate // APS" compartment="c" hasOnlySubstanceUnits="false" boundaryCondition="false" constant="false" fbc:chemicalFormula="C10H12N5O10PS" fbc:charge="-2" sboTerm="SBO:0000247">
        <annotation>
          <rdf:RDF>
            <rdf:Description rdf:about="#meta_m_APS_Cyto__91__c__93__">
              <bqbiol:is>
                <rdf:Bag>
                  <rdf:li rdf:resource="https://identifiers.org/chebi/CHEBI:58243"/>
                  <rdf:li rdf:resource="https://identifiers.org/inchi/InChI=1S/C10H14N5O10PS/c11-8-5-9(13-2-12-8)15(3-14-5)10-7(17)6(16)4(24-10)1-23-26(18,19)25-27(20,21)22/h2-4,6-7,10,16-17H,1H2,(H,18,19)(H2,11,12,13)(H,20,21,22)/p-2/t4-,6-,7-,10-/m1/s1"/>
                  <rdf:li rdf:resource="https://identifiers.org/hmdb/HMDB0001003"/>
                  <rdf:li rdf:resource="https://identifiers.org/seed.compound/cpd00193"/>
                  <rdf:li rdf:resource="https://identifiers.org/reactome/R-ALL-174370"/>
                  <rdf:li rdf:resource="https://identifiers.org/kegg.compound/C00224"/>
                  <rdf:li rdf:resource="https://identifiers.org/metanetx.chemical/MNXM1103086"/>
                  <rdf:li rdf:resource="https://identifiers.org/bigg.metabolite/aps"/>
                  <rdf:li rdf:resource="https://identifiers.org/biocyc/META:APS"/>
                  <rdf:li rdf:resource="https://identifiers.org/inchikey/IRLPACMLTUPBCL-KQYNXXCUSA-L"/>
                  <rdf:li rdf:resource="https://identifiers.org/chebi/CHEBI:17709"/>
                  <rdf:li rdf:resource="https://identifiers.org/biocyc/GALDIERIACYC:APS"/>
                  <rdf:li rdf:resource="https://identifiers.org/pubchem.compound/49852317"/>
                  <rdf:li rdf:resource="https://identifiers.org/bigg.metabolite/34307"/>
                </rdf:Bag>
              </bqbiol:is>
            </rdf:Description>
          </rdf:RDF>
        </annotation>
      </species>
      <species metaid="meta_m_APS_Plas__91__p__93__" id="m_APS_Plas__91__p__93__" name="adenosine 5'-phosphosulfate // adenylyl-sulfate // APS // adenosine phosphosulfate // adenosine 5'-sulphatophosphate // APS" compartment="p" hasOnlySubstanceUnits="false" boundaryCondition="false" constant="false" fbc:chemicalFormula="C10H12N5O10PS" fbc:charge="-2" sboTerm="SBO:0000247">
        <annotation>
          <rdf:RDF>
            <rdf:Description rdf:about="#meta_m_APS_Plas__91__p__93__">
              <bqbiol:is>
                <rdf:Bag>
                  <rdf:li rdf:resource="https://identifiers.org/chebi/CHEBI:58243"/>
                  <rdf:li rdf:resource="https://identifiers.org/inchi/InChI=1S/C10H14N5O10PS/c11-8-5-9(13-2-12-8)15(3-14-5)10-7(17)6(16)4(24-10)1-23-26(18,19)25-27(20,21)22/h2-4,6-7,10,16-17H,1H2,(H,18,19)(H2,11,12,13)(H,20,21,22)/p-2/t4-,6-,7-,10-/m1/s1"/>
                  <rdf:li rdf:resource="https://identifiers.org/hmdb/HMDB0001003"/>
                  <rdf:li rdf:resource="https://identifiers.org/seed.compound/cpd00193"/>
                  <rdf:li rdf:resource="https://identifiers.org/reactome/R-ALL-174370"/>
                  <rdf:li rdf:resource="https://identifiers.org/kegg.compound/C00224"/>
                  <rdf:li rdf:resource="https://identifiers.org/metanetx.chemical/MNXM1103086"/>
                  <rdf:li rdf:resource="https://identifiers.org/bigg.metabolite/aps"/>
                  <rdf:li rdf:resource="https://identifiers.org/biocyc/META:APS"/>
                  <rdf:li rdf:resource="https://identifiers.org/inchikey/IRLPACMLTUPBCL-KQYNXXCUSA-L"/>
                  <rdf:li rdf:resource="https://identifiers.org/chebi/CHEBI:17709"/>
                  <rdf:li rdf:resource="https://identifiers.org/biocyc/GALDIERIACYC:APS"/>
                  <rdf:li rdf:resource="https://identifiers.org/pubchem.compound/49852317"/>
                  <rdf:li rdf:resource="https://identifiers.org/bigg.metabolite/34307"/>
                </rdf:Bag>
              </bqbiol:is>
            </rdf:Description>
          </rdf:RDF>
        </annotation>
      </species>
      <species metaid="meta_m_ARACHIDIC_ACID_Cyto__91__c__93__" id="m_ARACHIDIC_ACID_Cyto__91__c__93__" name="ARACHIDIC_ACID_Cyto" compartment="c" hasOnlySubstanceUnits="false" boundaryCondition="false" constant="false" fbc:chemicalFormula="C20H39O2" fbc:charge="-1" sboTerm="SBO:0000247"><annotation><rdf:RDF><rdf:Description rdf:about="#meta_m_ARACHIDIC_ACID_Cyto__91__c__93__"><bqbiol:is><rdf:Bag><rdf:li rdf:resource="https://identifiers.org/metanetx.chemical/MNXM2976"/><rdf:li rdf:resource="https://identifiers.org/chebi/CHEBI:28822"/><rdf:li rdf:resource="https://identifiers.org/chebi/CHEBI:32360"/><rdf:li rdf:resource="https://identifiers.org/bigg.metabolite/arach"/><rdf:li rdf:resource="https://identifiers.org/hmdb/HMDB0002212"/><rdf:li rdf:resource="https://identifiers.org/kegg.compound/C06425"/><rdf:li rdf:resource="https://identifiers.org/biocyc/META:ARACHIDIC_ACID"/><rdf:li rdf:resource="https://identifiers.org/reactome/R-ALL-879558"/><rdf:li rdf:resource="https://identifiers.org/reactome/R-ALL-879615"/><rdf:li rdf:resource="https://identifiers.org/seed.compound/cpd03848"/></rdf:Bag></bqbiol:is></rdf:Description></rdf:RDF></annotation></species>
      <species metaid="meta_m_ARACHIDIC_ACID_Plas__91__p__93__" id="m_ARACHIDIC_ACID_Plas__91__p__93__" name="ARACHIDIC_ACID_Plas" compartment="p" hasOnlySubstanceUnits="false" boundaryCondition="false" constant="false" fbc:chemicalFormula="C20H39O2" fbc:charge="-1" sboTerm="SBO:0000247"><annotation><rdf:RDF><rdf:Description rdf:about="#meta_m_ARACHIDIC_ACID_Plas__91__p__93__"><bqbiol:is><rdf:Bag><rdf:li rdf:resource="https://identifiers.org/metanetx.chemical/MNXM2976"/><rdf:li rdf:resource="https://identifiers.org/chebi/CHEBI:28822"/><rdf:li rdf:resource="https://identifiers.org/chebi/CHEBI:32360"/><rdf:li rdf:resource="https://identifiers.org/bigg.metabolite/arach"/><rdf:li rdf:resource="https://identifiers.org/hmdb/HMDB0002212"/><rdf:li rdf:resource="https://identifiers.org/kegg.compound/C06425"/><rdf:li rdf:resource="https://identifiers.org/biocyc/META:ARACHIDIC_ACID"/><rdf:li rdf:resource="https://identifiers.org/reactome/R-ALL-879558"/><rdf:li rdf:resource="https://identifiers.org/reactome/R-ALL-879615"/><rdf:li rdf:resource="https://identifiers.org/seed.compound/cpd03848"/></rdf:Bag></bqbiol:is></rdf:Description></rdf:RDF></annotation></species>
      <species metaid="meta_m_ARG_Cyto__91__c__93__" id="m_ARG_Cyto__91__c__93__" name="L-arginine // 2-amino-5-guanidinovaleric acid // R // arginine // arg // L-arg // arg" compartment="c" hasOnlySubstanceUnits="false" boundaryCondition="false" constant="false" fbc:chemicalFormula="C6H15N4O2" fbc:charge="1" sboTerm="SBO:0000247">
        <annotation>
          <rdf:RDF>
            <rdf:Description rdf:about="#meta_m_ARG_Cyto__91__c__93__">
              <bqbiol:is>
                <rdf:Bag>
                  <rdf:li rdf:resource="https://identifiers.org/chebi/CHEBI:32682"/>
                  <rdf:li rdf:resource="https://identifiers.org/inchi/InChI=1S/C6H14N4O2/c7-4(5(11)12)2-1-3-10-6(8)9/h4H,1-3,7H2,(H,11,12)(H4,8,9,10)/p+1/t4-/m0/s1"/>
                  <rdf:li rdf:resource="https://identifiers.org/metanetx.chemical/MNXM739527"/>
                  <rdf:li rdf:resource="https://identifiers.org/reactome/R-ALL-113530"/>
                  <rdf:li rdf:resource="https://identifiers.org/chebi/CHEBI:16467"/>
                  <rdf:li rdf:resource="https://identifiers.org/hmdb/HMDB0062762"/>
                  <rdf:li rdf:resource="https://identifiers.org/reactome/R-ALL-428011"/>
                  <rdf:li rdf:resource="https://identifiers.org/chebi/CHEBI:32683"/>
                  <rdf:li rdf:resource="https://identifiers.org/reactome/R-ALL-351977"/>
                  <rdf:li rdf:resource="https://identifiers.org/kegg.compound/C00062"/>
                  <rdf:li rdf:resource="https://identifiers.org/reactome/R-ALL-29468"/>
                  <rdf:li rdf:resource="https://identifiers.org/reactome/R-ALL-374064"/>
                  <rdf:li rdf:resource="https://identifiers.org/biocyc/META:ARG"/>
                  <rdf:li rdf:resource="https://identifiers.org/chebi/CHEBI:32681"/>
                  <rdf:li rdf:resource="https://identifiers.org/seed.compound/cpd00051"/>
                  <rdf:li rdf:resource="https://identifiers.org/bigg.metabolite/arg__L"/>
                  <rdf:li rdf:resource="https://identifiers.org/reactome/R-ALL-9817767"/>
                  <rdf:li rdf:resource="https://identifiers.org/hmdb/HMDB0000517"/>
                  <rdf:li rdf:resource="https://identifiers.org/inchikey/ODKSFYDXXFIFQN-BYPYZUCNSA-O"/>
                  <rdf:li rdf:resource="https://identifiers.org/biocyc/GALDIERIACYC:ARG"/>
                  <rdf:li rdf:resource="https://identifiers.org/bigg.metabolite/33707"/>
                  <rdf:li rdf:resource="https://identifiers.org/pubchem.compound/1549073"/>
                </rdf:Bag>
              </bqbiol:is>
            </rdf:Description>
          </rdf:RDF>
        </annotation>
      </species>
      <species metaid="meta_m_ARG_Mito__91__m__93__" id="m_ARG_Mito__91__m__93__" name="L-arginine // 2-amino-5-guanidinovaleric acid // R // arginine // arg // L-arg // arg" compartment="m" hasOnlySubstanceUnits="false" boundaryCondition="false" constant="false" fbc:chemicalFormula="C6H15N4O2" fbc:charge="1" sboTerm="SBO:0000247">
        <annotation>
          <rdf:RDF>
            <rdf:Description rdf:about="#meta_m_ARG_Mito__91__m__93__">
              <bqbiol:is>
                <rdf:Bag>
                  <rdf:li rdf:resource="https://identifiers.org/chebi/CHEBI:32682"/>
                  <rdf:li rdf:resource="https://identifiers.org/inchi/InChI=1S/C6H14N4O2/c7-4(5(11)12)2-1-3-10-6(8)9/h4H,1-3,7H2,(H,11,12)(H4,8,9,10)/p+1/t4-/m0/s1"/>
                  <rdf:li rdf:resource="https://identifiers.org/metanetx.chemical/MNXM739527"/>
                  <rdf:li rdf:resource="https://identifiers.org/reactome/R-ALL-113530"/>
                  <rdf:li rdf:resource="https://identifiers.org/chebi/CHEBI:16467"/>
                  <rdf:li rdf:resource="https://identifiers.org/hmdb/HMDB0062762"/>
                  <rdf:li rdf:resource="https://identifiers.org/reactome/R-ALL-428011"/>
                  <rdf:li rdf:resource="https://identifiers.org/chebi/CHEBI:32683"/>
                  <rdf:li rdf:resource="https://identifiers.org/reactome/R-ALL-351977"/>
                  <rdf:li rdf:resource="https://identifiers.org/kegg.compound/C00062"/>
                  <rdf:li rdf:resource="https://identifiers.org/reactome/R-ALL-29468"/>
                  <rdf:li rdf:resource="https://identifiers.org/reactome/R-ALL-374064"/>
                  <rdf:li rdf:resource="https://identifiers.org/biocyc/META:ARG"/>
                  <rdf:li rdf:resource="https://identifiers.org/chebi/CHEBI:32681"/>
                  <rdf:li rdf:resource="https://identifiers.org/seed.compound/cpd00051"/>
                  <rdf:li rdf:resource="https://identifiers.org/bigg.metabolite/arg__L"/>
                  <rdf:li rdf:resource="https://identifiers.org/reactome/R-ALL-9817767"/>
                  <rdf:li rdf:resource="https://identifiers.org/hmdb/HMDB0000517"/>
                  <rdf:li rdf:resource="https://identifiers.org/inchikey/ODKSFYDXXFIFQN-BYPYZUCNSA-O"/>
                  <rdf:li rdf:resource="https://identifiers.org/biocyc/GALDIERIACYC:ARG"/>
                  <rdf:li rdf:resource="https://identifiers.org/bigg.metabolite/33707"/>
                  <rdf:li rdf:resource="https://identifiers.org/pubchem.compound/1549073"/>
                </rdf:Bag>
              </bqbiol:is>
            </rdf:Description>
          </rdf:RDF>
        </annotation>
      </species>
      <species metaid="meta_m_ARG_Plas__91__p__93__" id="m_ARG_Plas__91__p__93__" name="L-arginine // 2-amino-5-guanidinovaleric acid // R // arginine // arg // L-arg // arg" compartment="p" hasOnlySubstanceUnits="false" boundaryCondition="false" constant="false" fbc:chemicalFormula="C6H15N4O2" fbc:charge="1" sboTerm="SBO:0000247">
        <annotation>
          <rdf:RDF>
            <rdf:Description rdf:about="#meta_m_ARG_Plas__91__p__93__">
              <bqbiol:is>
                <rdf:Bag>
                  <rdf:li rdf:resource="https://identifiers.org/chebi/CHEBI:32682"/>
                  <rdf:li rdf:resource="https://identifiers.org/inchi/InChI=1S/C6H14N4O2/c7-4(5(11)12)2-1-3-10-6(8)9/h4H,1-3,7H2,(H,11,12)(H4,8,9,10)/p+1/t4-/m0/s1"/>
                  <rdf:li rdf:resource="https://identifiers.org/metanetx.chemical/MNXM739527"/>
                  <rdf:li rdf:resource="https://identifiers.org/reactome/R-ALL-113530"/>
                  <rdf:li rdf:resource="https://identifiers.org/chebi/CHEBI:16467"/>
                  <rdf:li rdf:resource="https://identifiers.org/hmdb/HMDB0062762"/>
                  <rdf:li rdf:resource="https://identifiers.org/reactome/R-ALL-428011"/>
                  <rdf:li rdf:resource="https://identifiers.org/chebi/CHEBI:32683"/>
                  <rdf:li rdf:resource="https://identifiers.org/reactome/R-ALL-351977"/>
                  <rdf:li rdf:resource="https://identifiers.org/kegg.compound/C00062"/>
                  <rdf:li rdf:resource="https://identifiers.org/reactome/R-ALL-29468"/>
                  <rdf:li rdf:resource="https://identifiers.org/reactome/R-ALL-374064"/>
                  <rdf:li rdf:resource="https://identifiers.org/biocyc/META:ARG"/>
                  <rdf:li rdf:resource="https://identifiers.org/chebi/CHEBI:32681"/>
                  <rdf:li rdf:resource="https://identifiers.org/seed.compound/cpd00051"/>
                  <rdf:li rdf:resource="https://identifiers.org/bigg.metabolite/arg__L"/>
                  <rdf:li rdf:resource="https://identifiers.org/reactome/R-ALL-9817767"/>
                  <rdf:li rdf:resource="https://identifiers.org/hmdb/HMDB0000517"/>
                  <rdf:li rdf:resource="https://identifiers.org/inchikey/ODKSFYDXXFIFQN-BYPYZUCNSA-O"/>
                  <rdf:li rdf:resource="https://identifiers.org/biocyc/GALDIERIACYC:ARG"/>
                  <rdf:li rdf:resource="https://identifiers.org/bigg.metabolite/33707"/>
                  <rdf:li rdf:resource="https://identifiers.org/pubchem.compound/1549073"/>
                </rdf:Bag>
              </bqbiol:is>
            </rdf:Description>
          </rdf:RDF>
        </annotation>
      </species>
      <species metaid="meta_m_ASCORBATE_Cyto__91__c__93__" id="m_ASCORBATE_Cyto__91__c__93__" name="L-ascorbate // L-ascorbate acid // L-ascorbic acid // ascorbate // vitamin C // ascorbic acid" compartment="c" hasOnlySubstanceUnits="false" boundaryCondition="false" constant="false" fbc:chemicalFormula="C6H7O6" fbc:charge="-1" sboTerm="SBO:0000247">
        <annotation>
          <rdf:RDF>
            <rdf:Description rdf:about="#meta_m_ASCORBATE_Cyto__91__c__93__">
              <bqbiol:is>
                <rdf:Bag>
                  <rdf:li rdf:resource="https://identifiers.org/chebi/CHEBI:38290"/>
                  <rdf:li rdf:resource="https://identifiers.org/inchi/InChI=1S/C6H8O6/c7-1-2(8)5-3(9)4(10)6(11)12-5/h2,5,7-10H,1H2/p-1/t2-,5+/m0/s1"/>
                  <rdf:li rdf:resource="https://identifiers.org/metanetx.chemical/MNXM727871"/>
                  <rdf:li rdf:resource="https://identifiers.org/kegg.compound/C00072"/>
                  <rdf:li rdf:resource="https://identifiers.org/inchikey/CIWBSHSKHKDKBQ-JLAZNSOCSA-M"/>
                  <rdf:li rdf:resource="https://identifiers.org/reactome/R-ALL-5251226"/>
                  <rdf:li rdf:resource="https://identifiers.org/bigg.metabolite/ascb__L"/>
                  <rdf:li rdf:resource="https://identifiers.org/seed.compound/cpd00059"/>
                  <rdf:li rdf:resource="https://identifiers.org/biocyc/META:ASCORBATE"/>
                  <rdf:li rdf:resource="https://identifiers.org/chebi/CHEBI:29073"/>
                  <rdf:li rdf:resource="https://identifiers.org/hmdb/HMDB0000044"/>
                  <rdf:li rdf:resource="https://identifiers.org/reactome/R-ALL-198816"/>
                  <rdf:li rdf:resource="https://identifiers.org/reactome/R-ALL-1981146"/>
                  <rdf:li rdf:resource="https://identifiers.org/reactome/R-ALL-198836"/>
                  <rdf:li rdf:resource="https://identifiers.org/reactome/R-ALL-351595"/>
                  <rdf:li rdf:resource="https://identifiers.org/biocyc/GALDIERIACYC:ASCORBATE"/>
                  <rdf:li rdf:resource="https://identifiers.org/bigg.metabolite/33747"/>
                  <rdf:li rdf:resource="https://identifiers.org/pubchem.compound/54679076"/>
                </rdf:Bag>
              </bqbiol:is>
            </rdf:Description>
          </rdf:RDF>
        </annotation>
      </species>
      <species metaid="meta_m_ASCORBATE_Mito__91__m__93__" id="m_ASCORBATE_Mito__91__m__93__" name="L-ascorbate // L-ascorbate acid // L-ascorbic acid // ascorbate // vitamin C // ascorbic acid" compartment="m" hasOnlySubstanceUnits="false" boundaryCondition="false" constant="false" fbc:chemicalFormula="C6H7O6" fbc:charge="-1" sboTerm="SBO:0000247">
        <annotation>
          <rdf:RDF>
            <rdf:Description rdf:about="#meta_m_ASCORBATE_Mito__91__m__93__">
              <bqbiol:is>
                <rdf:Bag>
                  <rdf:li rdf:resource="https://identifiers.org/chebi/CHEBI:38290"/>
                  <rdf:li rdf:resource="https://identifiers.org/inchi/InChI=1S/C6H8O6/c7-1-2(8)5-3(9)4(10)6(11)12-5/h2,5,7-10H,1H2/p-1/t2-,5+/m0/s1"/>
                  <rdf:li rdf:resource="https://identifiers.org/metanetx.chemical/MNXM727871"/>
                  <rdf:li rdf:resource="https://identifiers.org/kegg.compound/C00072"/>
                  <rdf:li rdf:resource="https://identifiers.org/inchikey/CIWBSHSKHKDKBQ-JLAZNSOCSA-M"/>
                  <rdf:li rdf:resource="https://identifiers.org/reactome/R-ALL-5251226"/>
                  <rdf:li rdf:resource="https://identifiers.org/bigg.metabolite/ascb__L"/>
                  <rdf:li rdf:resource="https://identifiers.org/seed.compound/cpd00059"/>
                  <rdf:li rdf:resource="https://identifiers.org/biocyc/META:ASCORBATE"/>
                  <rdf:li rdf:resource="https://identifiers.org/chebi/CHEBI:29073"/>
                  <rdf:li rdf:resource="https://identifiers.org/hmdb/HMDB0000044"/>
                  <rdf:li rdf:resource="https://identifiers.org/reactome/R-ALL-198816"/>
                  <rdf:li rdf:resource="https://identifiers.org/reactome/R-ALL-1981146"/>
                  <rdf:li rdf:resource="https://identifiers.org/reactome/R-ALL-198836"/>
                  <rdf:li rdf:resource="https://identifiers.org/reactome/R-ALL-351595"/>
                  <rdf:li rdf:resource="https://identifiers.org/biocyc/GALDIERIACYC:ASCORBATE"/>
                  <rdf:li rdf:resource="https://identifiers.org/bigg.metabolite/33747"/>
                  <rdf:li rdf:resource="https://identifiers.org/pubchem.compound/54679076"/>
                </rdf:Bag>
              </bqbiol:is>
            </rdf:Description>
          </rdf:RDF>
        </annotation>
      </species>
      <species metaid="meta_m_ASCORBATE_Pero__91__x__93__" id="m_ASCORBATE_Pero__91__x__93__" name="L-ascorbate // L-ascorbate acid // L-ascorbic acid // ascorbate // vitamin C // ascorbic acid" compartment="x" hasOnlySubstanceUnits="false" boundaryCondition="false" constant="false" fbc:chemicalFormula="C6H7O6" fbc:charge="-1" sboTerm="SBO:0000247">
        <annotation>
          <rdf:RDF>
            <rdf:Description rdf:about="#meta_m_ASCORBATE_Pero__91__x__93__">
              <bqbiol:is>
                <rdf:Bag>
                  <rdf:li rdf:resource="https://identifiers.org/chebi/CHEBI:38290"/>
                  <rdf:li rdf:resource="https://identifiers.org/inchi/InChI=1S/C6H8O6/c7-1-2(8)5-3(9)4(10)6(11)12-5/h2,5,7-10H,1H2/p-1/t2-,5+/m0/s1"/>
                  <rdf:li rdf:resource="https://identifiers.org/metanetx.chemical/MNXM727871"/>
                  <rdf:li rdf:resource="https://identifiers.org/kegg.compound/C00072"/>
                  <rdf:li rdf:resource="https://identifiers.org/inchikey/CIWBSHSKHKDKBQ-JLAZNSOCSA-M"/>
                  <rdf:li rdf:resource="https://identifiers.org/reactome/R-ALL-5251226"/>
                  <rdf:li rdf:resource="https://identifiers.org/bigg.metabolite/ascb__L"/>
                  <rdf:li rdf:resource="https://identifiers.org/seed.compound/cpd00059"/>
                  <rdf:li rdf:resource="https://identifiers.org/biocyc/META:ASCORBATE"/>
                  <rdf:li rdf:resource="https://identifiers.org/chebi/CHEBI:29073"/>
                  <rdf:li rdf:resource="https://identifiers.org/hmdb/HMDB0000044"/>
                  <rdf:li rdf:resource="https://identifiers.org/reactome/R-ALL-198816"/>
                  <rdf:li rdf:resource="https://identifiers.org/reactome/R-ALL-1981146"/>
                  <rdf:li rdf:resource="https://identifiers.org/reactome/R-ALL-198836"/>
                  <rdf:li rdf:resource="https://identifiers.org/reactome/R-ALL-351595"/>
                  <rdf:li rdf:resource="https://identifiers.org/biocyc/GALDIERIACYC:ASCORBATE"/>
                  <rdf:li rdf:resource="https://identifiers.org/bigg.metabolite/33747"/>
                  <rdf:li rdf:resource="https://identifiers.org/pubchem.compound/54679076"/>
                </rdf:Bag>
              </bqbiol:is>
            </rdf:Description>
          </rdf:RDF>
        </annotation>
      </species>
      <species metaid="meta_m_ASCORBATE_Plas__91__p__93__" id="m_ASCORBATE_Plas__91__p__93__" name="L-ascorbate // L-ascorbate acid // L-ascorbic acid // ascorbate // vitamin C // ascorbic acid" compartment="p" hasOnlySubstanceUnits="false" boundaryCondition="false" constant="false" fbc:chemicalFormula="C6H7O6" fbc:charge="-1" sboTerm="SBO:0000247">
        <annotation>
          <rdf:RDF>
            <rdf:Description rdf:about="#meta_m_ASCORBATE_Plas__91__p__93__">
              <bqbiol:is>
                <rdf:Bag>
                  <rdf:li rdf:resource="https://identifiers.org/chebi/CHEBI:38290"/>
                  <rdf:li rdf:resource="https://identifiers.org/inchi/InChI=1S/C6H8O6/c7-1-2(8)5-3(9)4(10)6(11)12-5/h2,5,7-10H,1H2/p-1/t2-,5+/m0/s1"/>
                  <rdf:li rdf:resource="https://identifiers.org/metanetx.chemical/MNXM727871"/>
                  <rdf:li rdf:resource="https://identifiers.org/kegg.compound/C00072"/>
                  <rdf:li rdf:resource="https://identifiers.org/inchikey/CIWBSHSKHKDKBQ-JLAZNSOCSA-M"/>
                  <rdf:li rdf:resource="https://identifiers.org/reactome/R-ALL-5251226"/>
                  <rdf:li rdf:resource="https://identifiers.org/bigg.metabolite/ascb__L"/>
                  <rdf:li rdf:resource="https://identifiers.org/seed.compound/cpd00059"/>
                  <rdf:li rdf:resource="https://identifiers.org/biocyc/META:ASCORBATE"/>
                  <rdf:li rdf:resource="https://identifiers.org/chebi/CHEBI:29073"/>
                  <rdf:li rdf:resource="https://identifiers.org/hmdb/HMDB0000044"/>
                  <rdf:li rdf:resource="https://identifiers.org/reactome/R-ALL-198816"/>
                  <rdf:li rdf:resource="https://identifiers.org/reactome/R-ALL-1981146"/>
                  <rdf:li rdf:resource="https://identifiers.org/reactome/R-ALL-198836"/>
                  <rdf:li rdf:resource="https://identifiers.org/reactome/R-ALL-351595"/>
                  <rdf:li rdf:resource="https://identifiers.org/biocyc/GALDIERIACYC:ASCORBATE"/>
                  <rdf:li rdf:resource="https://identifiers.org/bigg.metabolite/33747"/>
                  <rdf:li rdf:resource="https://identifiers.org/pubchem.compound/54679076"/>
                </rdf:Bag>
              </bqbiol:is>
            </rdf:Description>
          </rdf:RDF>
        </annotation>
      </species>
      <species metaid="meta_m_ASN__45__tRNAs_Mito__91__m__93__" id="m_ASN__45__tRNAs_Mito__91__m__93__" name="ASN-tRNAs_Mito" compartment="m" hasOnlySubstanceUnits="false" boundaryCondition="false" constant="false" fbc:chemicalFormula="R" fbc:charge="-3" sboTerm="SBO:0000247"><annotation><rdf:RDF><rdf:Description rdf:about="#meta_m_ASN__45__tRNAs_Mito__91__m__93__"><bqbiol:is><rdf:Bag><rdf:li rdf:resource="https://identifiers.org/metanetx.chemical/MNXM90665"/><rdf:li rdf:resource="https://identifiers.org/chebi/CHEBI:29172"/><rdf:li rdf:resource="https://identifiers.org/bigg.metabolite/trnaasn"/><rdf:li rdf:resource="https://identifiers.org/kegg.compound/C01637"/><rdf:li rdf:resource="https://identifiers.org/biocyc/META:ASN-tRNAs"/><rdf:li rdf:resource="https://identifiers.org/seed.compound/cpd11908"/><rdf:li rdf:resource="https://identifiers.org/seed.compound/cpd22284"/></rdf:Bag></bqbiol:is></rdf:Description></rdf:RDF></annotation></species>
      <species metaid="meta_m_ASN_Cyto__91__c__93__" id="m_ASN_Cyto__91__c__93__" name="L-asparagine // asparagine // &amp;alpha;-aminosuccinamic acid // (-)-asparagine // (S)-2,4-diamino-4-oxobutanoic acid // (S)-asparagine // 2,4-diamino-4-oxobutanoic acid, (S)- // 2-aminosuccinamic acid, L- // agedoite // altheine // asparagine acid // aspartic acid &amp;beta;-amide // butanoic acid, 2,4-diamino-4-oxo-, (S)- // L-2,4-diamino-4-oxobutanoic acid // L-asparatamine // L-&amp;beta;-asparagine // asn // N // L-asn // asn" compartment="c" hasOnlySubstanceUnits="false" boundaryCondition="false" constant="false" fbc:chemicalFormula="C4H8N2O3" fbc:charge="0" sboTerm="SBO:0000247">
        <annotation>
          <rdf:RDF>
            <rdf:Description rdf:about="#meta_m_ASN_Cyto__91__c__93__">
              <bqbiol:is>
                <rdf:Bag>
                  <rdf:li rdf:resource="https://identifiers.org/chebi/CHEBI:58048"/>
                  <rdf:li rdf:resource="https://identifiers.org/inchi/InChI=1S/C4H8N2O3/c5-2(4(8)9)1-3(6)7/h2H,1,5H2,(H2,6,7)(H,8,9)/t2-/m0/s1"/>
                  <rdf:li rdf:resource="https://identifiers.org/reactome/R-ALL-351980"/>
                  <rdf:li rdf:resource="https://identifiers.org/chebi/CHEBI:17196"/>
                  <rdf:li rdf:resource="https://identifiers.org/chebi/CHEBI:32650"/>
                  <rdf:li rdf:resource="https://identifiers.org/reactome/R-ALL-379703"/>
                  <rdf:li rdf:resource="https://identifiers.org/inchikey/DCXYFEDJOCDNAF-REOHCLBHSA-N"/>
                  <rdf:li rdf:resource="https://identifiers.org/metanetx.chemical/MNXM1107821"/>
                  <rdf:li rdf:resource="https://identifiers.org/reactome/R-ALL-29642"/>
                  <rdf:li rdf:resource="https://identifiers.org/hmdb/HMDB0000168"/>
                  <rdf:li rdf:resource="https://identifiers.org/kegg.compound/C00152"/>
                  <rdf:li rdf:resource="https://identifiers.org/biocyc/META:ASN"/>
                  <rdf:li rdf:resource="https://identifiers.org/seed.compound/cpd00132"/>
                  <rdf:li rdf:resource="https://identifiers.org/chebi/CHEBI:32651"/>
                  <rdf:li rdf:resource="https://identifiers.org/bigg.metabolite/asn__L"/>
                  <rdf:li rdf:resource="https://identifiers.org/biocyc/GALDIERIACYC:ASN"/>
                  <rdf:li rdf:resource="https://identifiers.org/bigg.metabolite/34055"/>
                  <rdf:li rdf:resource="https://identifiers.org/pubchem.compound/6992089"/>
                </rdf:Bag>
              </bqbiol:is>
            </rdf:Description>
          </rdf:RDF>
        </annotation>
      </species>
      <species metaid="meta_m_ASN_Mito__91__m__93__" id="m_ASN_Mito__91__m__93__" name="L-asparagine // asparagine // &amp;alpha;-aminosuccinamic acid // (-)-asparagine // (S)-2,4-diamino-4-oxobutanoic acid // (S)-asparagine // 2,4-diamino-4-oxobutanoic acid, (S)- // 2-aminosuccinamic acid, L- // agedoite // altheine // asparagine acid // aspartic acid &amp;beta;-amide // butanoic acid, 2,4-diamino-4-oxo-, (S)- // L-2,4-diamino-4-oxobutanoic acid // L-asparatamine // L-&amp;beta;-asparagine // asn // N // L-asn // asn" compartment="m" hasOnlySubstanceUnits="false" boundaryCondition="false" constant="false" fbc:chemicalFormula="C4H8N2O3" fbc:charge="0" sboTerm="SBO:0000247">
        <annotation>
          <rdf:RDF>
            <rdf:Description rdf:about="#meta_m_ASN_Mito__91__m__93__">
              <bqbiol:is>
                <rdf:Bag>
                  <rdf:li rdf:resource="https://identifiers.org/chebi/CHEBI:58048"/>
                  <rdf:li rdf:resource="https://identifiers.org/inchi/InChI=1S/C4H8N2O3/c5-2(4(8)9)1-3(6)7/h2H,1,5H2,(H2,6,7)(H,8,9)/t2-/m0/s1"/>
                  <rdf:li rdf:resource="https://identifiers.org/reactome/R-ALL-351980"/>
                  <rdf:li rdf:resource="https://identifiers.org/chebi/CHEBI:17196"/>
                  <rdf:li rdf:resource="https://identifiers.org/chebi/CHEBI:32650"/>
                  <rdf:li rdf:resource="https://identifiers.org/reactome/R-ALL-379703"/>
                  <rdf:li rdf:resource="https://identifiers.org/inchikey/DCXYFEDJOCDNAF-REOHCLBHSA-N"/>
                  <rdf:li rdf:resource="https://identifiers.org/metanetx.chemical/MNXM1107821"/>
                  <rdf:li rdf:resource="https://identifiers.org/reactome/R-ALL-29642"/>
                  <rdf:li rdf:resource="https://identifiers.org/hmdb/HMDB0000168"/>
                  <rdf:li rdf:resource="https://identifiers.org/kegg.compound/C00152"/>
                  <rdf:li rdf:resource="https://identifiers.org/biocyc/META:ASN"/>
                  <rdf:li rdf:resource="https://identifiers.org/seed.compound/cpd00132"/>
                  <rdf:li rdf:resource="https://identifiers.org/chebi/CHEBI:32651"/>
                  <rdf:li rdf:resource="https://identifiers.org/bigg.metabolite/asn__L"/>
                  <rdf:li rdf:resource="https://identifiers.org/biocyc/GALDIERIACYC:ASN"/>
                  <rdf:li rdf:resource="https://identifiers.org/bigg.metabolite/34055"/>
                  <rdf:li rdf:resource="https://identifiers.org/pubchem.compound/6992089"/>
                </rdf:Bag>
              </bqbiol:is>
            </rdf:Description>
          </rdf:RDF>
        </annotation>
      </species>
      <species metaid="meta_m_ASP__45__tRNAs_Mito__91__m__93__" id="m_ASP__45__tRNAs_Mito__91__m__93__" name="ASP-tRNAs_Mito" compartment="m" hasOnlySubstanceUnits="false" boundaryCondition="false" constant="false" fbc:chemicalFormula="R" fbc:charge="-3" sboTerm="SBO:0000247"><annotation><rdf:RDF><rdf:Description rdf:about="#meta_m_ASP__45__tRNAs_Mito__91__m__93__"><bqbiol:is><rdf:Bag><rdf:li rdf:resource="https://identifiers.org/metanetx.chemical/MNXM90752"/><rdf:li rdf:resource="https://identifiers.org/chebi/CHEBI:29186"/><rdf:li rdf:resource="https://identifiers.org/bigg.metabolite/trnaasp"/><rdf:li rdf:resource="https://identifiers.org/kegg.compound/C01638"/><rdf:li rdf:resource="https://identifiers.org/biocyc/META:ASP-tRNAs"/><rdf:li rdf:resource="https://identifiers.org/seed.compound/cpd11909"/><rdf:li rdf:resource="https://identifiers.org/seed.compound/cpd22286"/></rdf:Bag></bqbiol:is></rdf:Description></rdf:RDF></annotation></species>
      <species metaid="meta_m_ATP_Cyto__91__c__93__" id="m_ATP_Cyto__91__c__93__" name="ATP // adenylpyrophosphate // adenosine-triphosphate // adenosine-5'-triphosphate" compartment="c" hasOnlySubstanceUnits="false" boundaryCondition="false" constant="false" fbc:chemicalFormula="C10H12N5O13P3" fbc:charge="-4" sboTerm="SBO:0000247">
        <annotation>
          <rdf:RDF>
            <rdf:Description rdf:about="#meta_m_ATP_Cyto__91__c__93__">
              <bqbiol:is>
                <rdf:Bag>
                  <rdf:li rdf:resource="https://identifiers.org/chebi/CHEBI:30616"/>
                  <rdf:li rdf:resource="https://identifiers.org/inchi/InChI=1S/C10H16N5O13P3/c11-8-5-9(13-2-12-8)15(3-14-5)10-7(17)6(16)4(26-10)1-25-30(21,22)28-31(23,24)27-29(18,19)20/h2-4,6-7,10,16-17H,1H2,(H,21,22)(H,23,24)(H2,11,12,13)(H2,18,19,20)/p-4/t4-,6-,7-,10-/m1/s1"/>
                  <rdf:li rdf:resource="https://identifiers.org/reactome/R-ALL-114571"/>
                  <rdf:li rdf:resource="https://identifiers.org/hmdb/HMDB0000538"/>
                  <rdf:li rdf:resource="https://identifiers.org/chebi/CHEBI:57299"/>
                  <rdf:li rdf:resource="https://identifiers.org/reactome/R-ALL-113593"/>
                  <rdf:li rdf:resource="https://identifiers.org/seed.compound/cpd00002"/>
                  <rdf:li rdf:resource="https://identifiers.org/bigg.metabolite/atp"/>
                  <rdf:li rdf:resource="https://identifiers.org/reactome/R-ALL-29358"/>
                  <rdf:li rdf:resource="https://identifiers.org/chebi/CHEBI:15422"/>
                  <rdf:li rdf:resource="https://identifiers.org/inchikey/ZKHQWZAMYRWXGA-KQYNXXCUSA-J"/>
                  <rdf:li rdf:resource="https://identifiers.org/kegg.compound/C00002"/>
                  <rdf:li rdf:resource="https://identifiers.org/reactome/R-ALL-5632460"/>
                  <rdf:li rdf:resource="https://identifiers.org/metanetx.chemical/MNXM3"/>
                  <rdf:li rdf:resource="https://identifiers.org/reactome/R-ALL-5696069"/>
                  <rdf:li rdf:resource="https://identifiers.org/reactome/R-ALL-114570"/>
                  <rdf:li rdf:resource="https://identifiers.org/reactome/R-ALL-8931885"/>
                  <rdf:li rdf:resource="https://identifiers.org/reactome/R-ALL-139836"/>
                  <rdf:li rdf:resource="https://identifiers.org/reactome/R-ALL-113592"/>
                  <rdf:li rdf:resource="https://identifiers.org/biocyc/META:ATP"/>
                  <rdf:li rdf:resource="https://identifiers.org/reactome/R-ALL-389573"/>
                  <rdf:li rdf:resource="https://identifiers.org/chebi/CHEBI:237958"/>
                  <rdf:li rdf:resource="https://identifiers.org/reactome/R-ALL-211579"/>
                  <rdf:li rdf:resource="https://identifiers.org/biocyc/GALDIERIACYC:ATP"/>
                  <rdf:li rdf:resource="https://identifiers.org/pubchem.compound/5461108"/>
                </rdf:Bag>
              </bqbiol:is>
            </rdf:Description>
          </rdf:RDF>
        </annotation>
      </species>
      <species metaid="meta_m_ATP_Mito__91__m__93__" id="m_ATP_Mito__91__m__93__" name="ATP // adenylpyrophosphate // adenosine-triphosphate // adenosine-5'-triphosphate" compartment="m" hasOnlySubstanceUnits="false" boundaryCondition="false" constant="false" fbc:chemicalFormula="C10H12N5O13P3" fbc:charge="-4" sboTerm="SBO:0000247">
        <annotation>
          <rdf:RDF>
            <rdf:Description rdf:about="#meta_m_ATP_Mito__91__m__93__">
              <bqbiol:is>
                <rdf:Bag>
                  <rdf:li rdf:resource="https://identifiers.org/chebi/CHEBI:30616"/>
                  <rdf:li rdf:resource="https://identifiers.org/inchi/InChI=1S/C10H16N5O13P3/c11-8-5-9(13-2-12-8)15(3-14-5)10-7(17)6(16)4(26-10)1-25-30(21,22)28-31(23,24)27-29(18,19)20/h2-4,6-7,10,16-17H,1H2,(H,21,22)(H,23,24)(H2,11,12,13)(H2,18,19,20)/p-4/t4-,6-,7-,10-/m1/s1"/>
                  <rdf:li rdf:resource="https://identifiers.org/reactome/R-ALL-114571"/>
                  <rdf:li rdf:resource="https://identifiers.org/hmdb/HMDB0000538"/>
                  <rdf:li rdf:resource="https://identifiers.org/chebi/CHEBI:57299"/>
                  <rdf:li rdf:resource="https://identifiers.org/reactome/R-ALL-113593"/>
                  <rdf:li rdf:resource="https://identifiers.org/seed.compound/cpd00002"/>
                  <rdf:li rdf:resource="https://identifiers.org/bigg.metabolite/atp"/>
                  <rdf:li rdf:resource="https://identifiers.org/reactome/R-ALL-29358"/>
                  <rdf:li rdf:resource="https://identifiers.org/chebi/CHEBI:15422"/>
                  <rdf:li rdf:resource="https://identifiers.org/inchikey/ZKHQWZAMYRWXGA-KQYNXXCUSA-J"/>
                  <rdf:li rdf:resource="https://identifiers.org/kegg.compound/C00002"/>
                  <rdf:li rdf:resource="https://identifiers.org/reactome/R-ALL-5632460"/>
                  <rdf:li rdf:resource="https://identifiers.org/metanetx.chemical/MNXM3"/>
                  <rdf:li rdf:resource="https://identifiers.org/reactome/R-ALL-5696069"/>
                  <rdf:li rdf:resource="https://identifiers.org/reactome/R-ALL-114570"/>
                  <rdf:li rdf:resource="https://identifiers.org/reactome/R-ALL-8931885"/>
                  <rdf:li rdf:resource="https://identifiers.org/reactome/R-ALL-139836"/>
                  <rdf:li rdf:resource="https://identifiers.org/reactome/R-ALL-113592"/>
                  <rdf:li rdf:resource="https://identifiers.org/biocyc/META:ATP"/>
                  <rdf:li rdf:resource="https://identifiers.org/reactome/R-ALL-389573"/>
                  <rdf:li rdf:resource="https://identifiers.org/chebi/CHEBI:237958"/>
                  <rdf:li rdf:resource="https://identifiers.org/reactome/R-ALL-211579"/>
                  <rdf:li rdf:resource="https://identifiers.org/biocyc/GALDIERIACYC:ATP"/>
                  <rdf:li rdf:resource="https://identifiers.org/pubchem.compound/5461108"/>
                </rdf:Bag>
              </bqbiol:is>
            </rdf:Description>
          </rdf:RDF>
        </annotation>
      </species>
      <species metaid="meta_m_ATP_Pero__91__x__93__" id="m_ATP_Pero__91__x__93__" name="ATP // adenylpyrophosphate // adenosine-triphosphate // adenosine-5'-triphosphate" compartment="x" hasOnlySubstanceUnits="false" boundaryCondition="false" constant="false" fbc:chemicalFormula="C10H12N5O13P3" fbc:charge="-4" sboTerm="SBO:0000247">
        <annotation>
          <rdf:RDF>
            <rdf:Description rdf:about="#meta_m_ATP_Pero__91__x__93__">
              <bqbiol:is>
                <rdf:Bag>
                  <rdf:li rdf:resource="https://identifiers.org/chebi/CHEBI:30616"/>
                  <rdf:li rdf:resource="https://identifiers.org/inchi/InChI=1S/C10H16N5O13P3/c11-8-5-9(13-2-12-8)15(3-14-5)10-7(17)6(16)4(26-10)1-25-30(21,22)28-31(23,24)27-29(18,19)20/h2-4,6-7,10,16-17H,1H2,(H,21,22)(H,23,24)(H2,11,12,13)(H2,18,19,20)/p-4/t4-,6-,7-,10-/m1/s1"/>
                  <rdf:li rdf:resource="https://identifiers.org/reactome/R-ALL-114571"/>
                  <rdf:li rdf:resource="https://identifiers.org/hmdb/HMDB0000538"/>
                  <rdf:li rdf:resource="https://identifiers.org/chebi/CHEBI:57299"/>
                  <rdf:li rdf:resource="https://identifiers.org/reactome/R-ALL-113593"/>
                  <rdf:li rdf:resource="https://identifiers.org/seed.compound/cpd00002"/>
                  <rdf:li rdf:resource="https://identifiers.org/bigg.metabolite/atp"/>
                  <rdf:li rdf:resource="https://identifiers.org/reactome/R-ALL-29358"/>
                  <rdf:li rdf:resource="https://identifiers.org/chebi/CHEBI:15422"/>
                  <rdf:li rdf:resource="https://identifiers.org/inchikey/ZKHQWZAMYRWXGA-KQYNXXCUSA-J"/>
                  <rdf:li rdf:resource="https://identifiers.org/kegg.compound/C00002"/>
                  <rdf:li rdf:resource="https://identifiers.org/reactome/R-ALL-5632460"/>
                  <rdf:li rdf:resource="https://identifiers.org/metanetx.chemical/MNXM3"/>
                  <rdf:li rdf:resource="https://identifiers.org/reactome/R-ALL-5696069"/>
                  <rdf:li rdf:resource="https://identifiers.org/reactome/R-ALL-114570"/>
                  <rdf:li rdf:resource="https://identifiers.org/reactome/R-ALL-8931885"/>
                  <rdf:li rdf:resource="https://identifiers.org/reactome/R-ALL-139836"/>
                  <rdf:li rdf:resource="https://identifiers.org/reactome/R-ALL-113592"/>
                  <rdf:li rdf:resource="https://identifiers.org/biocyc/META:ATP"/>
                  <rdf:li rdf:resource="https://identifiers.org/reactome/R-ALL-389573"/>
                  <rdf:li rdf:resource="https://identifiers.org/chebi/CHEBI:237958"/>
                  <rdf:li rdf:resource="https://identifiers.org/reactome/R-ALL-211579"/>
                  <rdf:li rdf:resource="https://identifiers.org/biocyc/GALDIERIACYC:ATP"/>
                  <rdf:li rdf:resource="https://identifiers.org/pubchem.compound/5461108"/>
                </rdf:Bag>
              </bqbiol:is>
            </rdf:Description>
          </rdf:RDF>
        </annotation>
      </species>
      <species metaid="meta_m_ATP_Plas__91__p__93__" id="m_ATP_Plas__91__p__93__" name="ATP // adenylpyrophosphate // adenosine-triphosphate // adenosine-5'-triphosphate" compartment="p" hasOnlySubstanceUnits="false" boundaryCondition="false" constant="false" fbc:chemicalFormula="C10H12N5O13P3" fbc:charge="-4" sboTerm="SBO:0000247">
        <annotation>
          <rdf:RDF>
            <rdf:Description rdf:about="#meta_m_ATP_Plas__91__p__93__">
              <bqbiol:is>
                <rdf:Bag>
                  <rdf:li rdf:resource="https://identifiers.org/chebi/CHEBI:30616"/>
                  <rdf:li rdf:resource="https://identifiers.org/inchi/InChI=1S/C10H16N5O13P3/c11-8-5-9(13-2-12-8)15(3-14-5)10-7(17)6(16)4(26-10)1-25-30(21,22)28-31(23,24)27-29(18,19)20/h2-4,6-7,10,16-17H,1H2,(H,21,22)(H,23,24)(H2,11,12,13)(H2,18,19,20)/p-4/t4-,6-,7-,10-/m1/s1"/>
                  <rdf:li rdf:resource="https://identifiers.org/reactome/R-ALL-114571"/>
                  <rdf:li rdf:resource="https://identifiers.org/hmdb/HMDB0000538"/>
                  <rdf:li rdf:resource="https://identifiers.org/chebi/CHEBI:57299"/>
                  <rdf:li rdf:resource="https://identifiers.org/reactome/R-ALL-113593"/>
                  <rdf:li rdf:resource="https://identifiers.org/seed.compound/cpd00002"/>
                  <rdf:li rdf:resource="https://identifiers.org/bigg.metabolite/atp"/>
                  <rdf:li rdf:resource="https://identifiers.org/reactome/R-ALL-29358"/>
                  <rdf:li rdf:resource="https://identifiers.org/chebi/CHEBI:15422"/>
                  <rdf:li rdf:resource="https://identifiers.org/inchikey/ZKHQWZAMYRWXGA-KQYNXXCUSA-J"/>
                  <rdf:li rdf:resource="https://identifiers.org/kegg.compound/C00002"/>
                  <rdf:li rdf:resource="https://identifiers.org/reactome/R-ALL-5632460"/>
                  <rdf:li rdf:resource="https://identifiers.org/metanetx.chemical/MNXM3"/>
                  <rdf:li rdf:resource="https://identifiers.org/reactome/R-ALL-5696069"/>
                  <rdf:li rdf:resource="https://identifiers.org/reactome/R-ALL-114570"/>
                  <rdf:li rdf:resource="https://identifiers.org/reactome/R-ALL-8931885"/>
                  <rdf:li rdf:resource="https://identifiers.org/reactome/R-ALL-139836"/>
                  <rdf:li rdf:resource="https://identifiers.org/reactome/R-ALL-113592"/>
                  <rdf:li rdf:resource="https://identifiers.org/biocyc/META:ATP"/>
                  <rdf:li rdf:resource="https://identifiers.org/reactome/R-ALL-389573"/>
                  <rdf:li rdf:resource="https://identifiers.org/chebi/CHEBI:237958"/>
                  <rdf:li rdf:resource="https://identifiers.org/reactome/R-ALL-211579"/>
                  <rdf:li rdf:resource="https://identifiers.org/biocyc/GALDIERIACYC:ATP"/>
                  <rdf:li rdf:resource="https://identifiers.org/pubchem.compound/5461108"/>
                </rdf:Bag>
              </bqbiol:is>
            </rdf:Description>
          </rdf:RDF>
        </annotation>
      </species>
      <species metaid="meta_m_B__45__ALANINE_Cyto__91__c__93__" id="m_B__45__ALANINE_Cyto__91__c__93__" name="&amp;beta;-alanine // 3-azaniumylpropanoate // 3-ammoniopropanoate" compartment="c" hasOnlySubstanceUnits="false" boundaryCondition="false" constant="false" fbc:chemicalFormula="C3H7O2N1" fbc:charge="0" sboTerm="SBO:0000247">
        <annotation>
          <rdf:RDF>
            <rdf:Description rdf:about="#meta_m_B__45__ALANINE_Cyto__91__c__93__">
              <bqbiol:is>
                <rdf:Bag>
                  <rdf:li rdf:resource="https://identifiers.org/chebi/CHEBI:57966"/>
                  <rdf:li rdf:resource="https://identifiers.org/inchi/InChI=1S/C3H7NO2/c4-2-1-3(5)6/h1-2,4H2,(H,5,6)"/>
                  <rdf:li rdf:resource="https://identifiers.org/inchikey/UCMIRNVEIXFBKS-UHFFFAOYSA-N"/>
                  <rdf:li rdf:resource="https://identifiers.org/chebi/CHEBI:16958"/>
                  <rdf:li rdf:resource="https://identifiers.org/biocyc/META:B-ALANINE"/>
                  <rdf:li rdf:resource="https://identifiers.org/reactome/R-ALL-352021"/>
                  <rdf:li rdf:resource="https://identifiers.org/hmdb/HMDB0000056"/>
                  <rdf:li rdf:resource="https://identifiers.org/kegg.compound/C00099"/>
                  <rdf:li rdf:resource="https://identifiers.org/bigg.metabolite/ala_B"/>
                  <rdf:li rdf:resource="https://identifiers.org/reactome/R-ALL-73590"/>
                  <rdf:li rdf:resource="https://identifiers.org/metanetx.chemical/MNXM144"/>
                  <rdf:li rdf:resource="https://identifiers.org/reactome/R-ALL-909777"/>
                  <rdf:li rdf:resource="https://identifiers.org/seed.compound/cpd00085"/>
                  <rdf:li rdf:resource="https://identifiers.org/chebi/CHEBI:63070"/>
                  <rdf:li rdf:resource="https://identifiers.org/biocyc/GALDIERIACYC:B-ALANINE"/>
                  <rdf:li rdf:resource="https://identifiers.org/bigg.metabolite/33848"/>
                  <rdf:li rdf:resource="https://identifiers.org/pubchem.compound/4755801"/>
                </rdf:Bag>
              </bqbiol:is>
            </rdf:Description>
          </rdf:RDF>
        </annotation>
      </species>
      <species metaid="meta_m_B__45__ALANINE_Mito__91__m__93__" id="m_B__45__ALANINE_Mito__91__m__93__" name="&amp;beta;-alanine // 3-azaniumylpropanoate // 3-ammoniopropanoate" compartment="m" hasOnlySubstanceUnits="false" boundaryCondition="false" constant="false" fbc:chemicalFormula="C3H7O2N1" fbc:charge="0" sboTerm="SBO:0000247">
        <annotation>
          <rdf:RDF>
            <rdf:Description rdf:about="#meta_m_B__45__ALANINE_Mito__91__m__93__">
              <bqbiol:is>
                <rdf:Bag>
                  <rdf:li rdf:resource="https://identifiers.org/chebi/CHEBI:57966"/>
                  <rdf:li rdf:resource="https://identifiers.org/inchi/InChI=1S/C3H7NO2/c4-2-1-3(5)6/h1-2,4H2,(H,5,6)"/>
                  <rdf:li rdf:resource="https://identifiers.org/inchikey/UCMIRNVEIXFBKS-UHFFFAOYSA-N"/>
                  <rdf:li rdf:resource="https://identifiers.org/chebi/CHEBI:16958"/>
                  <rdf:li rdf:resource="https://identifiers.org/biocyc/META:B-ALANINE"/>
                  <rdf:li rdf:resource="https://identifiers.org/reactome/R-ALL-352021"/>
                  <rdf:li rdf:resource="https://identifiers.org/hmdb/HMDB0000056"/>
                  <rdf:li rdf:resource="https://identifiers.org/kegg.compound/C00099"/>
                  <rdf:li rdf:resource="https://identifiers.org/bigg.metabolite/ala_B"/>
                  <rdf:li rdf:resource="https://identifiers.org/reactome/R-ALL-73590"/>
                  <rdf:li rdf:resource="https://identifiers.org/metanetx.chemical/MNXM144"/>
                  <rdf:li rdf:resource="https://identifiers.org/reactome/R-ALL-909777"/>
                  <rdf:li rdf:resource="https://identifiers.org/seed.compound/cpd00085"/>
                  <rdf:li rdf:resource="https://identifiers.org/chebi/CHEBI:63070"/>
                  <rdf:li rdf:resource="https://identifiers.org/biocyc/GALDIERIACYC:B-ALANINE"/>
                  <rdf:li rdf:resource="https://identifiers.org/bigg.metabolite/33848"/>
                  <rdf:li rdf:resource="https://identifiers.org/pubchem.compound/4755801"/>
                </rdf:Bag>
              </bqbiol:is>
            </rdf:Description>
          </rdf:RDF>
        </annotation>
      </species>
      <species metaid="meta_m_B__45__ALANINE_Pero__91__x__93__" id="m_B__45__ALANINE_Pero__91__x__93__" name="&amp;beta;-alanine // 3-azaniumylpropanoate // 3-ammoniopropanoate" compartment="x" hasOnlySubstanceUnits="false" boundaryCondition="false" constant="false" fbc:chemicalFormula="C3H7O2N1" fbc:charge="0" sboTerm="SBO:0000247">
        <annotation>
          <rdf:RDF>
            <rdf:Description rdf:about="#meta_m_B__45__ALANINE_Pero__91__x__93__">
              <bqbiol:is>
                <rdf:Bag>
                  <rdf:li rdf:resource="https://identifiers.org/chebi/CHEBI:57966"/>
                  <rdf:li rdf:resource="https://identifiers.org/inchi/InChI=1S/C3H7NO2/c4-2-1-3(5)6/h1-2,4H2,(H,5,6)"/>
                  <rdf:li rdf:resource="https://identifiers.org/inchikey/UCMIRNVEIXFBKS-UHFFFAOYSA-N"/>
                  <rdf:li rdf:resource="https://identifiers.org/chebi/CHEBI:16958"/>
                  <rdf:li rdf:resource="https://identifiers.org/biocyc/META:B-ALANINE"/>
                  <rdf:li rdf:resource="https://identifiers.org/reactome/R-ALL-352021"/>
                  <rdf:li rdf:resource="https://identifiers.org/hmdb/HMDB0000056"/>
                  <rdf:li rdf:resource="https://identifiers.org/kegg.compound/C00099"/>
                  <rdf:li rdf:resource="https://identifiers.org/bigg.metabolite/ala_B"/>
                  <rdf:li rdf:resource="https://identifiers.org/reactome/R-ALL-73590"/>
                  <rdf:li rdf:resource="https://identifiers.org/metanetx.chemical/MNXM144"/>
                  <rdf:li rdf:resource="https://identifiers.org/reactome/R-ALL-909777"/>
                  <rdf:li rdf:resource="https://identifiers.org/seed.compound/cpd00085"/>
                  <rdf:li rdf:resource="https://identifiers.org/chebi/CHEBI:63070"/>
                  <rdf:li rdf:resource="https://identifiers.org/biocyc/GALDIERIACYC:B-ALANINE"/>
                  <rdf:li rdf:resource="https://identifiers.org/bigg.metabolite/33848"/>
                  <rdf:li rdf:resource="https://identifiers.org/pubchem.compound/4755801"/>
                </rdf:Bag>
              </bqbiol:is>
            </rdf:Description>
          </rdf:RDF>
        </annotation>
      </species>
      <species metaid="meta_m_BCAA__45__dehydrogenase__45__2MB__45__DH__45__lipoyl_Mito__91__m__93__" id="m_BCAA__45__dehydrogenase__45__2MB__45__DH__45__lipoyl_Mito__91__m__93__" name="BCAA-dehydrogenase-2MB-DH-lipoyl_Mito" compartment="m" hasOnlySubstanceUnits="false" boundaryCondition="false" constant="false" fbc:chemicalFormula="R1C13H22O2S2" fbc:charge="0" sboTerm="SBO:0000247"><annotation>
          <rdf:RDF>
            <rdf:Description rdf:about="#meta_m_BCAA__45__dehydrogenase__45__2MB__45__DH__45__lipoyl_Mito__91__m__93__">
              <bqbiol:is>
                <rdf:Bag>
                  <rdf:li rdf:resource="https://identifiers.org/biocyc/GALDIERIACYC:BCAA-dehydrogenase-2MB-DH-lipoyl"/>
                <rdf:li rdf:resource="https://identifiers.org/metanetx.chemical/MNXM10775"/><rdf:li rdf:resource="https://identifiers.org/biocyc/META:BCAA-dehydrogenase-2MB-DH-lipoyl"/><rdf:li rdf:resource="https://identifiers.org/seed.compound/cpd22415"/></rdf:Bag>
              </bqbiol:is>
            </rdf:Description>
          </rdf:RDF>
        </annotation>
      </species>
      <species metaid="meta_m_BCAA__45__dehydrogenase__45__2MP__45__DH__45__lipoyl_Mito__91__m__93__" id="m_BCAA__45__dehydrogenase__45__2MP__45__DH__45__lipoyl_Mito__91__m__93__" name="BCAA-dehydrogenase-2MP-DH-lipoyl_Mito" compartment="m" hasOnlySubstanceUnits="false" boundaryCondition="false" constant="false" fbc:chemicalFormula="R1C12H20O2S2" fbc:charge="0" sboTerm="SBO:0000247"><annotation>
          <rdf:RDF>
            <rdf:Description rdf:about="#meta_m_BCAA__45__dehydrogenase__45__2MP__45__DH__45__lipoyl_Mito__91__m__93__">
              <bqbiol:is>
                <rdf:Bag>
                  <rdf:li rdf:resource="https://identifiers.org/biocyc/GALDIERIACYC:BCAA-dehydrogenase-2MP-DH-lipoyl"/>
                <rdf:li rdf:resource="https://identifiers.org/metanetx.chemical/MNXM10776"/><rdf:li rdf:resource="https://identifiers.org/biocyc/META:BCAA-dehydrogenase-2MP-DH-lipoyl"/><rdf:li rdf:resource="https://identifiers.org/seed.compound/cpd22416"/></rdf:Bag>
              </bqbiol:is>
            </rdf:Description>
          </rdf:RDF>
        </annotation>
      </species>
      <species metaid="meta_m_BCAA__45__dehydrogenase__45__3MB__45__DH__45__lipoyl_Mito__91__m__93__" id="m_BCAA__45__dehydrogenase__45__3MB__45__DH__45__lipoyl_Mito__91__m__93__" name="BCAA-dehydrogenase-3MB-DH-lipoyl_Mito" compartment="m" hasOnlySubstanceUnits="false" boundaryCondition="false" constant="false" fbc:chemicalFormula="R1C13H22O2S2" fbc:charge="0" sboTerm="SBO:0000247"><annotation>
          <rdf:RDF>
            <rdf:Description rdf:about="#meta_m_BCAA__45__dehydrogenase__45__3MB__45__DH__45__lipoyl_Mito__91__m__93__">
              <bqbiol:is>
                <rdf:Bag>
                  <rdf:li rdf:resource="https://identifiers.org/biocyc/GALDIERIACYC:BCAA-dehydrogenase-3MB-DH-lipoyl"/>
                <rdf:li rdf:resource="https://identifiers.org/metanetx.chemical/MNXM10777"/><rdf:li rdf:resource="https://identifiers.org/biocyc/META:BCAA-dehydrogenase-3MB-DH-lipoyl"/><rdf:li rdf:resource="https://identifiers.org/seed.compound/cpd22417"/></rdf:Bag>
              </bqbiol:is>
            </rdf:Description>
          </rdf:RDF>
        </annotation>
      </species>
      <species metaid="meta_m_BCAA__45__dehydrogenase__45__DH__45__lipoyl_Mito__91__m__93__" id="m_BCAA__45__dehydrogenase__45__DH__45__lipoyl_Mito__91__m__93__" name="BCAA-dehydrogenase-DH-lipoyl_Mito" compartment="m" hasOnlySubstanceUnits="false" boundaryCondition="false" constant="false" fbc:chemicalFormula="R1C8H14O1S2" fbc:charge="0" sboTerm="SBO:0000247"><annotation>
          <rdf:RDF>
            <rdf:Description rdf:about="#meta_m_BCAA__45__dehydrogenase__45__DH__45__lipoyl_Mito__91__m__93__">
              <bqbiol:is>
                <rdf:Bag>
                  <rdf:li rdf:resource="https://identifiers.org/biocyc/GALDIERIACYC:BCAA-dehydrogenase-DH-lipoyl"/>
                <rdf:li rdf:resource="https://identifiers.org/metanetx.chemical/MNXM727564"/><rdf:li rdf:resource="https://identifiers.org/biocyc/META:BCAA-dehydrogenase-DH-lipoyl"/><rdf:li rdf:resource="https://identifiers.org/biocyc/META:Oxo-glutarate-dehydrogenase-DH-lipoyl"/></rdf:Bag>
              </bqbiol:is>
            </rdf:Description>
          </rdf:RDF>
        </annotation>
      </species>
      <species metaid="meta_m_BCAA__45__dehydrogenase__45__lipoyl_Mito__91__m__93__" id="m_BCAA__45__dehydrogenase__45__lipoyl_Mito__91__m__93__" name="BCAA-dehydrogenase-lipoyl_Mito" compartment="m" hasOnlySubstanceUnits="false" boundaryCondition="false" constant="false" fbc:chemicalFormula="R1C8H12O1S2" fbc:charge="0" sboTerm="SBO:0000247"><annotation>
          <rdf:RDF>
            <rdf:Description rdf:about="#meta_m_BCAA__45__dehydrogenase__45__lipoyl_Mito__91__m__93__">
              <bqbiol:is>
                <rdf:Bag>
                  <rdf:li rdf:resource="https://identifiers.org/biocyc/GALDIERIACYC:BCAA-dehydrogenase-lipoyl"/>
                <rdf:li rdf:resource="https://identifiers.org/metanetx.chemical/MNXM727567"/><rdf:li rdf:resource="https://identifiers.org/biocyc/META:BCAA-dehydrogenase-lipoyl"/><rdf:li rdf:resource="https://identifiers.org/biocyc/META:Oxo-glutarate-dehydrogenase-lipoyl"/></rdf:Bag>
              </bqbiol:is>
            </rdf:Description>
          </rdf:RDF>
        </annotation>
      </species>
      <species metaid="meta_m_BCCP__45__biotin__45__L__45__lysine_Plas__91__p__93__" id="m_BCCP__45__biotin__45__L__45__lysine_Plas__91__p__93__" name="BCCP-biotin-L-lysine_Plas" compartment="p" hasOnlySubstanceUnits="false" boundaryCondition="false" constant="false" fbc:chemicalFormula="R1C10H13N2O2S1" fbc:charge="0" sboTerm="SBO:0000247"><annotation>
          <rdf:RDF>
            <rdf:Description rdf:about="#meta_m_BCCP__45__biotin__45__L__45__lysine_Plas__91__p__93__">
              <bqbiol:is>
                <rdf:Bag>
                  <rdf:li rdf:resource="https://identifiers.org/biocyc/GALDIERIACYC:BCCP-biotin-L-lysine"/>
                <rdf:li rdf:resource="https://identifiers.org/metanetx.chemical/MNXM145588"/><rdf:li rdf:resource="https://identifiers.org/chebi/CHEBI:83144"/><rdf:li rdf:resource="https://identifiers.org/biocyc/META:BCCP-biotin-L-lysine"/><rdf:li rdf:resource="https://identifiers.org/biocyc/META:Biotin-EC6-4-1-4"/><rdf:li rdf:resource="https://identifiers.org/biocyc/META:Biotinylated-MadF-Proteins"/><rdf:li rdf:resource="https://identifiers.org/seed.compound/cpd22465"/></rdf:Bag>
              </bqbiol:is>
            </rdf:Description>
          </rdf:RDF>
        </annotation>
      </species>
      <species metaid="meta_m_BCCP__45__L__45__lysine_Plas__91__p__93__" id="m_BCCP__45__L__45__lysine_Plas__91__p__93__" name="BCCP-L-lysine_Plas" compartment="p" hasOnlySubstanceUnits="false" boundaryCondition="false" constant="false" fbc:chemicalFormula="R" fbc:charge="1" sboTerm="SBO:0000247"><annotation>
          <rdf:RDF>
            <rdf:Description rdf:about="#meta_m_BCCP__45__L__45__lysine_Plas__91__p__93__">
              <bqbiol:is>
                <rdf:Bag>
                  <rdf:li rdf:resource="https://identifiers.org/biocyc/GALDIERIACYC:BCCP-L-lysine"/>
                <rdf:li rdf:resource="https://identifiers.org/metanetx.chemical/MNXM1089680"/><rdf:li rdf:resource="https://identifiers.org/biocyc/META:BCCP-L-lysine"/></rdf:Bag>
              </bqbiol:is>
            </rdf:Description>
          </rdf:RDF>
        </annotation>
      </species>
      <species metaid="meta_m_BENZALDEHYDE_Cyto__91__c__93__" id="m_BENZALDEHYDE_Cyto__91__c__93__" name="benzaldehyde // benzanoaldehyde" compartment="c" hasOnlySubstanceUnits="false" boundaryCondition="false" constant="false" fbc:chemicalFormula="C7H6O" fbc:charge="0" sboTerm="SBO:0000247">
        <annotation>
          <rdf:RDF>
            <rdf:Description rdf:about="#meta_m_BENZALDEHYDE_Cyto__91__c__93__">
              <bqbiol:is>
                <rdf:Bag>
                  <rdf:li rdf:resource="https://identifiers.org/chebi/CHEBI:17169"/>
                  <rdf:li rdf:resource="https://identifiers.org/inchi/InChI=1S/C7H6O/c8-6-7-4-2-1-3-5-7/h1-6H"/>
                  <rdf:li rdf:resource="https://identifiers.org/inchikey/HUMNYLRZRPPJDN-UHFFFAOYSA-N"/>
                  <rdf:li rdf:resource="https://identifiers.org/kegg.compound/C00261"/>
                  <rdf:li rdf:resource="https://identifiers.org/bigg.metabolite/bzal"/>
                  <rdf:li rdf:resource="https://identifiers.org/hmdb/HMDB0006115"/>
                  <rdf:li rdf:resource="https://identifiers.org/biocyc/META:BENZALDEHYDE"/>
                  <rdf:li rdf:resource="https://identifiers.org/seed.compound/cpd00225"/>
                  <rdf:li rdf:resource="https://identifiers.org/kegg.compound/C00193"/>
                  <rdf:li rdf:resource="https://identifiers.org/seed.compound/cpd11631"/>
                  <rdf:li rdf:resource="https://identifiers.org/reactome/R-ALL-5696154"/>
                  <rdf:li rdf:resource="https://identifiers.org/metanetx.chemical/MNXM371"/>
                  <rdf:li rdf:resource="https://identifiers.org/biocyc/GALDIERIACYC:BENZALDEHYDE"/>
                  <rdf:li rdf:resource="https://identifiers.org/pubchem.compound/240"/>
                </rdf:Bag>
              </bqbiol:is>
            </rdf:Description>
          </rdf:RDF>
        </annotation>
      </species>
      <species metaid="meta_m_BENZOATE_Cyto__91__c__93__" id="m_BENZOATE_Cyto__91__c__93__" name="benzoate // benzoic acid // benzenecarboxylic acid // phenylformic acid" compartment="c" hasOnlySubstanceUnits="false" boundaryCondition="false" constant="false" fbc:chemicalFormula="C7H5O2" fbc:charge="-1" sboTerm="SBO:0000247">
        <annotation>
          <rdf:RDF>
            <rdf:Description rdf:about="#meta_m_BENZOATE_Cyto__91__c__93__">
              <bqbiol:is>
                <rdf:Bag>
                  <rdf:li rdf:resource="https://identifiers.org/chebi/CHEBI:16150"/>
                  <rdf:li rdf:resource="https://identifiers.org/inchi/InChI=1S/C7H6O2/c8-7(9)6-4-2-1-3-5-6/h1-5H,(H,8,9)/p-1"/>
                  <rdf:li rdf:resource="https://identifiers.org/biocyc/META:BENZOATE"/>
                  <rdf:li rdf:resource="https://identifiers.org/chebi/CHEBI:30746"/>
                  <rdf:li rdf:resource="https://identifiers.org/bigg.metabolite/bz"/>
                  <rdf:li rdf:resource="https://identifiers.org/kegg.compound/C00180"/>
                  <rdf:li rdf:resource="https://identifiers.org/hmdb/HMDB0304270"/>
                  <rdf:li rdf:resource="https://identifiers.org/reactome/R-ALL-159446"/>
                  <rdf:li rdf:resource="https://identifiers.org/inchikey/WPYMKLBDIGXBTP-UHFFFAOYSA-M"/>
                  <rdf:li rdf:resource="https://identifiers.org/reactome/R-ALL-9728944"/>
                  <rdf:li rdf:resource="https://identifiers.org/hmdb/HMDB0001870"/>
                  <rdf:li rdf:resource="https://identifiers.org/seed.compound/cpd00153"/>
                  <rdf:li rdf:resource="https://identifiers.org/metanetx.chemical/MNXM217"/>
                  <rdf:li rdf:resource="https://identifiers.org/kegg.compound/C00539"/>
                  <rdf:li rdf:resource="https://identifiers.org/biocyc/GALDIERIACYC:BENZOATE"/>
                  <rdf:li rdf:resource="https://identifiers.org/pubchem.compound/242"/>
                </rdf:Bag>
              </bqbiol:is>
            </rdf:Description>
          </rdf:RDF>
        </annotation>
      </species>
      <species metaid="meta_m_BENZOYLSUCCINYL__45__COA_Cyto__91__c__93__" id="m_BENZOYLSUCCINYL__45__COA_Cyto__91__c__93__" name="benzoylsuccinyl-CoA" compartment="c" hasOnlySubstanceUnits="false" boundaryCondition="false" constant="false" fbc:chemicalFormula="C32H39N7O20P3S" fbc:charge="-5" sboTerm="SBO:0000247">
        <annotation>
          <rdf:RDF>
            <rdf:Description rdf:about="#meta_m_BENZOYLSUCCINYL__45__COA_Cyto__91__c__93__">
              <bqbiol:is>
                <rdf:Bag>
                  <rdf:li rdf:resource="https://identifiers.org/chebi/CHEBI:28882"/>
                  <rdf:li rdf:resource="https://identifiers.org/inchi/InChI=1S/C32H44N7O20P3S/c1-32(2,26(45)29(46)35-9-8-20(40)34-10-11-63-31(47)18(12-21(41)42)23(43)17-6-4-3-5-7-17)14-56-62(53,54)59-61(51,52)55-13-19-25(58-60(48,49)50)24(44)30(57-19)39-16-38-22-27(33)36-15-37-28(22)39/h3-7,15-16,18-19,24-26,30,44-45H,8-14H2,1-2H3,(H,34,40)(H,35,46)(H,41,42)(H,51,52)(H,53,54)(H2,33,36,37)(H2,48,49,50)/p-5/t18?,19-,24-,25-,26+,30-/m1/s1"/>
                  <rdf:li rdf:resource="https://identifiers.org/metanetx.chemical/MNXM1370285"/>
                  <rdf:li rdf:resource="https://identifiers.org/inchikey/SGNPJINSCKFITG-BBJTXHABSA-I"/>
                  <rdf:li rdf:resource="https://identifiers.org/inchi/InChI=1S/C32H44N7O20P3S/c1-32(2,26(45)29(46)35-9-8-20(40)34-10-11-63-31(47)18(12-21(41)42)23(43)17-6-4-3-5-7-17)14-56-62(53,54)59-61(51,52)55-13-19-25(58-60(48,49)50)24(44)30(57-19)39-16-38-22-27(33)36-15-37-28(22)39/h3-7,15-16,18-19,24-26,30,44-45H,8-14H2,1-2H3,(H,34,40)(H,35,46)(H,41,42)(H,51,52)(H,53,54)(H2,33,36,37)(H2,48,49,50)/p-5/t18-,19+,24+,25+,26-,30+/m0/s1"/>
                  <rdf:li rdf:resource="https://identifiers.org/biocyc/META:BENZOYLSUCCINYL-COA"/>
                  <rdf:li rdf:resource="https://identifiers.org/chebi/CHEBI:189060"/>
                  <rdf:li rdf:resource="https://identifiers.org/seed.compound/cpd06712"/>
                  <rdf:li rdf:resource="https://identifiers.org/biocyc/GALDIERIACYC:BENZOYLSUCCINYL-COA"/>
                  <rdf:li rdf:resource="https://identifiers.org/pubchem.compound/90659089"/>
                  <rdf:li rdf:resource="https://identifiers.org/kegg.compound/C09820"/>
                  <rdf:li rdf:resource="https://identifiers.org/inchikey/SGNPJINSCKFITG-IHEBCORQSA-I"/>
                </rdf:Bag>
              </bqbiol:is>
            </rdf:Description>
          </rdf:RDF>
        </annotation>
      </species>
      <species metaid="meta_m_Beta__45__3__45__hydroxybutyryl__45__ACPs_Plas__91__p__93__" id="m_Beta__45__3__45__hydroxybutyryl__45__ACPs_Plas__91__p__93__" name="Beta-3-hydroxybutyryl-ACPs_Plas" compartment="p" hasOnlySubstanceUnits="false" boundaryCondition="false" constant="false" fbc:chemicalFormula="R1C4H6O2" fbc:charge="-1" sboTerm="SBO:0000247"><annotation><rdf:RDF><rdf:Description rdf:about="#meta_m_Beta__45__3__45__hydroxybutyryl__45__ACPs_Plas__91__p__93__"><bqbiol:is><rdf:Bag><rdf:li rdf:resource="https://identifiers.org/metanetx.chemical/MNXM728725"/><rdf:li rdf:resource="https://identifiers.org/chebi/CHEBI:78451"/><rdf:li rdf:resource="https://identifiers.org/biocyc/META:Beta-3-hydroxybutyryl-ACPs"/><rdf:li rdf:resource="https://identifiers.org/biocyc/META:Beta-3-hydroxybutyryl-TYPE-I-FAS-ACPs"/><rdf:li rdf:resource="https://identifiers.org/seed.compound/cpd22445"/></rdf:Bag></bqbiol:is></rdf:Description></rdf:RDF></annotation></species>
      <species metaid="meta_m_BETA__45__D__45__FRUCTOSE_Cyto__91__c__93__" id="m_BETA__45__D__45__FRUCTOSE_Cyto__91__c__93__" name="&amp;beta;-D-fructofuranose // &amp;beta;-D-fructofuranose // &amp;beta;-D-fructose // &amp;beta;-fruit sugar // &amp;beta;-Levulose // &amp;beta;-D-arabino-Hexulose" compartment="c" hasOnlySubstanceUnits="false" boundaryCondition="false" constant="false" fbc:chemicalFormula="C6H12O6" fbc:charge="0" sboTerm="SBO:0000247">
        <annotation>
          <rdf:RDF>
            <rdf:Description rdf:about="#meta_m_BETA__45__D__45__FRUCTOSE_Cyto__91__c__93__">
              <bqbiol:is>
                <rdf:Bag>
                  <rdf:li rdf:resource="https://identifiers.org/chebi/CHEBI:28645"/>
                  <rdf:li rdf:resource="https://identifiers.org/inchi/InChI=1S/C6H12O6/c7-1-3-4(9)5(10)6(11,2-8)12-3/h3-5,7-11H,1-2H2/t3-,4-,5+,6-/m1/s1"/>
                  <rdf:li rdf:resource="https://identifiers.org/kegg.compound/C02336"/>
                  <rdf:li rdf:resource="https://identifiers.org/reactome/R-ALL-9832977"/>
                  <rdf:li rdf:resource="https://identifiers.org/hmdb/HMDB0000660"/>
                  <rdf:li rdf:resource="https://identifiers.org/biocyc/META:BETA-D-FRUCTOSE"/>
                  <rdf:li rdf:resource="https://identifiers.org/seed.compound/cpd30321"/>
                  <rdf:li rdf:resource="https://identifiers.org/bigg.metabolite/fru"/>
                  <rdf:li rdf:resource="https://identifiers.org/metanetx.chemical/MNXM1364098"/>
                  <rdf:li rdf:resource="https://identifiers.org/inchikey/RFSUNEUAIZKAJO-ARQDHWQXSA-N"/>
                  <rdf:li rdf:resource="https://identifiers.org/biocyc/GALDIERIACYC:BETA-D-FRUCTOSE"/>
                  <rdf:li rdf:resource="https://identifiers.org/pubchem.compound/439709"/>
                </rdf:Bag>
              </bqbiol:is>
            </rdf:Description>
          </rdf:RDF>
        </annotation>
      </species>
      <species metaid="meta_m_BETA__45__D__45__XYLOSE_Cyto__91__c__93__" id="m_BETA__45__D__45__XYLOSE_Cyto__91__c__93__" name="&amp;beta;-D-xylopyranose // &amp;beta;-D-xylose" compartment="c" hasOnlySubstanceUnits="false" boundaryCondition="false" constant="false" fbc:chemicalFormula="C5H10O5" fbc:charge="0" sboTerm="SBO:0000247">
        <annotation>
          <rdf:RDF>
            <rdf:Description rdf:about="#meta_m_BETA__45__D__45__XYLOSE_Cyto__91__c__93__">
              <bqbiol:is>
                <rdf:Bag>
                  <rdf:li rdf:resource="https://identifiers.org/chebi/CHEBI:28161"/>
                  <rdf:li rdf:resource="https://identifiers.org/inchi/InChI=1S/C5H10O5/c6-2-1-10-5(9)4(8)3(2)7/h2-9H,1H2/t2-,3+,4-,5-/m1/s1"/>
                  <rdf:li rdf:resource="https://identifiers.org/biocyc/META:BETA-D-XYLOSE"/>
                  <rdf:li rdf:resource="https://identifiers.org/inchikey/SRBFZHDQGSBBOR-KKQCNMDGSA-N"/>
                  <rdf:li rdf:resource="https://identifiers.org/seed.compound/cpd01422"/>
                  <rdf:li rdf:resource="https://identifiers.org/metanetx.chemical/MNXM5071"/>
                  <rdf:li rdf:resource="https://identifiers.org/kegg.compound/C02096"/>
                  <rdf:li rdf:resource="https://identifiers.org/biocyc/GALDIERIACYC:BETA-D-XYLOSE"/>
                  <rdf:li rdf:resource="https://identifiers.org/pubchem.compound/125409"/>
                </rdf:Bag>
              </bqbiol:is>
            </rdf:Description>
          </rdf:RDF>
        </annotation>
      </species>
      <species metaid="meta_m_Beta__45__hydroxydecanoyl__45__ACPs_Plas__91__p__93__" id="m_Beta__45__hydroxydecanoyl__45__ACPs_Plas__91__p__93__" name="Beta-hydroxydecanoyl-ACPs_Plas" compartment="p" hasOnlySubstanceUnits="false" boundaryCondition="false" constant="false" fbc:chemicalFormula="R1C10H18O2" fbc:charge="-1" sboTerm="SBO:0000247"><annotation><rdf:RDF><rdf:Description rdf:about="#meta_m_Beta__45__hydroxydecanoyl__45__ACPs_Plas__91__p__93__"><bqbiol:is><rdf:Bag><rdf:li rdf:resource="https://identifiers.org/metanetx.chemical/MNXM728729"/><rdf:li rdf:resource="https://identifiers.org/chebi/CHEBI:78466"/><rdf:li rdf:resource="https://identifiers.org/biocyc/META:Beta-hydroxydecanoyl-ACPs"/><rdf:li rdf:resource="https://identifiers.org/biocyc/META:Beta-hydroxydecanoyl-TYPE-I-FAS-ACPs"/></rdf:Bag></bqbiol:is></rdf:Description></rdf:RDF></annotation></species>
      <species metaid="meta_m_BETA__45__TOCOPHEROL_Plas__91__p__93__" id="m_BETA__45__TOCOPHEROL_Plas__91__p__93__" name="&amp;beta;-tocopherol // 5,8-dimethyltocol" compartment="p" hasOnlySubstanceUnits="false" boundaryCondition="false" constant="false" fbc:chemicalFormula="C28H48O2" fbc:charge="0" sboTerm="SBO:0000247">
        <annotation>
          <rdf:RDF>
            <rdf:Description rdf:about="#meta_m_BETA__45__TOCOPHEROL_Plas__91__p__93__">
              <bqbiol:is>
                <rdf:Bag>
                  <rdf:li rdf:resource="https://identifiers.org/chebi/CHEBI:47771"/>
                  <rdf:li rdf:resource="https://identifiers.org/inchi/InChI=1S/C28H48O2/c1-20(2)11-8-12-21(3)13-9-14-22(4)15-10-17-28(7)18-16-25-24(6)26(29)19-23(5)27(25)30-28/h19-22,29H,8-18H2,1-7H3/t21-,22-,28-/m1/s1"/>
                  <rdf:li rdf:resource="https://identifiers.org/seed.compound/cpd09851"/>
                  <rdf:li rdf:resource="https://identifiers.org/kegg.compound/C14152"/>
                  <rdf:li rdf:resource="https://identifiers.org/inchikey/WGVKWNUPNGFDFJ-DQCZWYHMSA-N"/>
                  <rdf:li rdf:resource="https://identifiers.org/bigg.metabolite/bvite"/>
                  <rdf:li rdf:resource="https://identifiers.org/biocyc/META:BETA-TOCOPHEROL"/>
                  <rdf:li rdf:resource="https://identifiers.org/hmdb/HMDB0006335"/>
                  <rdf:li rdf:resource="https://identifiers.org/chebi/CHEBI:182172"/>
                  <rdf:li rdf:resource="https://identifiers.org/metanetx.chemical/MNXM4488"/>
                  <rdf:li rdf:resource="https://identifiers.org/biocyc/GALDIERIACYC:BETA-TOCOPHEROL"/>
                  <rdf:li rdf:resource="https://identifiers.org/pubchem.compound/6857447"/>
                </rdf:Bag>
              </bqbiol:is>
            </rdf:Description>
          </rdf:RDF>
        </annotation>
      </species>
      <species metaid="meta_m_BETAINE__45__ALDEHYDE__45__HYDRATE_Cyto__91__c__93__" id="m_BETAINE__45__ALDEHYDE__45__HYDRATE_Cyto__91__c__93__" name="betaine aldehyde hydrate" compartment="c" hasOnlySubstanceUnits="false" boundaryCondition="false" constant="false" fbc:chemicalFormula="C5H14NO2" fbc:charge="1" sboTerm="SBO:0000247">
        <annotation>
          <rdf:RDF>
            <rdf:Description rdf:about="#meta_m_BETAINE__45__ALDEHYDE__45__HYDRATE_Cyto__91__c__93__">
              <bqbiol:is>
                <rdf:Bag>
                  <rdf:li rdf:resource="https://identifiers.org/chebi/CHEBI:15870"/>
                  <rdf:li rdf:resource="https://identifiers.org/inchi/InChI=1S/C5H14NO2/c1-6(2,3)4-5(7)8/h5,7-8H,4H2,1-3H3/q+1"/>
                  <rdf:li rdf:resource="https://identifiers.org/inchikey/HEHORKLRCFPRON-UHFFFAOYSA-N"/>
                  <rdf:li rdf:resource="https://identifiers.org/seed.compound/cpd04548"/>
                  <rdf:li rdf:resource="https://identifiers.org/metanetx.chemical/MNXM7131"/>
                  <rdf:li rdf:resource="https://identifiers.org/hmdb/HMDB0304272"/>
                  <rdf:li rdf:resource="https://identifiers.org/biocyc/META:BETAINE-ALDEHYDE-HYDRATE"/>
                  <rdf:li rdf:resource="https://identifiers.org/kegg.compound/C07345"/>
                  <rdf:li rdf:resource="https://identifiers.org/biocyc/GALDIERIACYC:BETAINE-ALDEHYDE-HYDRATE"/>
                  <rdf:li rdf:resource="https://identifiers.org/pubchem.compound/6395359"/>
                </rdf:Bag>
              </bqbiol:is>
            </rdf:Description>
          </rdf:RDF>
        </annotation>
      </species>
      <species metaid="meta_m_BETAINE_ALDEHYDE_Cyto__91__c__93__" id="m_BETAINE_ALDEHYDE_Cyto__91__c__93__" name="betaine aldehyde // glycine betaine aldehyde // &lt;i&gt;N,N,N&lt;/i&gt;-trimethyl-2-oxoethylammonium" compartment="c" hasOnlySubstanceUnits="false" boundaryCondition="false" constant="false" fbc:chemicalFormula="C5H12NO" fbc:charge="1" sboTerm="SBO:0000247">
        <annotation>
          <rdf:RDF>
            <rdf:Description rdf:about="#meta_m_BETAINE_ALDEHYDE_Cyto__91__c__93__">
              <bqbiol:is>
                <rdf:Bag>
                  <rdf:li rdf:resource="https://identifiers.org/chebi/CHEBI:15710"/>
                  <rdf:li rdf:resource="https://identifiers.org/inchi/InChI=1S/C5H12NO/c1-6(2,3)4-5-7/h5H,4H2,1-3H3/q+1"/>
                  <rdf:li rdf:resource="https://identifiers.org/biocyc/META:BETAINE_ALDEHYDE"/>
                  <rdf:li rdf:resource="https://identifiers.org/bigg.metabolite/betald"/>
                  <rdf:li rdf:resource="https://identifiers.org/seed.compound/cpd00447"/>
                  <rdf:li rdf:resource="https://identifiers.org/reactome/R-ALL-6798194"/>
                  <rdf:li rdf:resource="https://identifiers.org/inchikey/SXKNCCSPZDCRFD-UHFFFAOYSA-N"/>
                  <rdf:li rdf:resource="https://identifiers.org/metanetx.chemical/MNXM457"/>
                  <rdf:li rdf:resource="https://identifiers.org/kegg.compound/C00576"/>
                  <rdf:li rdf:resource="https://identifiers.org/hmdb/HMDB0001252"/>
                  <rdf:li rdf:resource="https://identifiers.org/biocyc/GALDIERIACYC:BETAINE_ALDEHYDE"/>
                  <rdf:li rdf:resource="https://identifiers.org/bigg.metabolite/35400"/>
                  <rdf:li rdf:resource="https://identifiers.org/pubchem.compound/249"/>
                </rdf:Bag>
              </bqbiol:is>
            </rdf:Description>
          </rdf:RDF>
        </annotation>
      </species>
      <species metaid="meta_m_BETAINE_Cyto__91__c__93__" id="m_BETAINE_Cyto__91__c__93__" name="glycine betaine // oxyneurine // lycine // acidin-pepsin // betaine // trimethylammonioacetate // &lt;i&gt;N,N,N&lt;/i&gt;-trimethylglycine" compartment="c" hasOnlySubstanceUnits="false" boundaryCondition="false" constant="false" fbc:chemicalFormula="C5H11NO2" fbc:charge="0" sboTerm="SBO:0000247">
        <annotation>
          <rdf:RDF>
            <rdf:Description rdf:about="#meta_m_BETAINE_Cyto__91__c__93__">
              <bqbiol:is>
                <rdf:Bag>
                  <rdf:li rdf:resource="https://identifiers.org/chebi/CHEBI:17750"/>
                  <rdf:li rdf:resource="https://identifiers.org/inchi/InChI=1S/C5H11NO2/c1-6(2,3)4-5(7)8/h4H2,1-3H3"/>
                  <rdf:li rdf:resource="https://identifiers.org/chebi/CHEBI:41139"/>
                  <rdf:li rdf:resource="https://identifiers.org/metanetx.chemical/MNXM289"/>
                  <rdf:li rdf:resource="https://identifiers.org/reactome/R-ALL-351986"/>
                  <rdf:li rdf:resource="https://identifiers.org/inchikey/KWIUHFFTVRNATP-UHFFFAOYSA-N"/>
                  <rdf:li rdf:resource="https://identifiers.org/reactome/R-ALL-352015"/>
                  <rdf:li rdf:resource="https://identifiers.org/hmdb/HMDB0000043"/>
                  <rdf:li rdf:resource="https://identifiers.org/reactome/R-ALL-6798202"/>
                  <rdf:li rdf:resource="https://identifiers.org/biocyc/META:BETAINE"/>
                  <rdf:li rdf:resource="https://identifiers.org/seed.compound/cpd00540"/>
                  <rdf:li rdf:resource="https://identifiers.org/bigg.metabolite/glyb"/>
                  <rdf:li rdf:resource="https://identifiers.org/kegg.compound/C00719"/>
                  <rdf:li rdf:resource="https://identifiers.org/biocyc/GALDIERIACYC:BETAINE"/>
                  <rdf:li rdf:resource="https://identifiers.org/bigg.metabolite/35786"/>
                  <rdf:li rdf:resource="https://identifiers.org/pubchem.compound/247"/>
                </rdf:Bag>
              </bqbiol:is>
            </rdf:Description>
          </rdf:RDF>
        </annotation>
      </species>
      <species metaid="meta_m_BILIVERDINE_Cyto__91__c__93__" id="m_BILIVERDINE_Cyto__91__c__93__" name="biliverdin-IX-&amp;alpha; // dehydrobilirubin // uteroverdine // biliverdine // biliverdin" compartment="c" hasOnlySubstanceUnits="false" boundaryCondition="false" constant="false" fbc:chemicalFormula="C33H32N4O6" fbc:charge="-2" sboTerm="SBO:0000247">
        <annotation>
          <rdf:RDF>
            <rdf:Description rdf:about="#meta_m_BILIVERDINE_Cyto__91__c__93__">
              <bqbiol:is>
                <rdf:Bag>
                  <rdf:li rdf:resource="https://identifiers.org/chebi/CHEBI:57991"/>
                  <rdf:li rdf:resource="https://identifiers.org/inchi/InChI=1S/C33H34N4O6/c1-7-20-19(6)32(42)37-27(20)14-25-18(5)23(10-12-31(40)41)29(35-25)15-28-22(9-11-30(38)39)17(4)24(34-28)13-26-16(3)21(8-2)33(43)36-26/h7-8,13-15,35H,1-2,9-12H2,3-6H3,(H,36,43)(H,37,42)(H,38,39)(H,40,41)/p-2/b26-13-,27-14-,28-15-"/>
                  <rdf:li rdf:resource="https://identifiers.org/kegg.compound/C00500"/>
                  <rdf:li rdf:resource="https://identifiers.org/biocyc/META:BILIVERDINE"/>
                  <rdf:li rdf:resource="https://identifiers.org/hmdb/HMDB0001008"/>
                  <rdf:li rdf:resource="https://identifiers.org/reactome/R-ALL-9709877"/>
                  <rdf:li rdf:resource="https://identifiers.org/chebi/CHEBI:17033"/>
                  <rdf:li rdf:resource="https://identifiers.org/hmdb/HMDB0304275"/>
                  <rdf:li rdf:resource="https://identifiers.org/bigg.metabolite/biliverd"/>
                  <rdf:li rdf:resource="https://identifiers.org/reactome/R-ALL-189396"/>
                  <rdf:li rdf:resource="https://identifiers.org/seed.compound/cpd00389"/>
                  <rdf:li rdf:resource="https://identifiers.org/inchikey/QBUVFDKTZJNUPP-BBROENKCSA-L"/>
                  <rdf:li rdf:resource="https://identifiers.org/metanetx.chemical/MNXM416"/>
                  <rdf:li rdf:resource="https://identifiers.org/biocyc/GALDIERIACYC:BILIVERDINE"/>
                  <rdf:li rdf:resource="https://identifiers.org/pubchem.compound/25245769"/>
                </rdf:Bag>
              </bqbiol:is>
            </rdf:Description>
          </rdf:RDF>
        </annotation>
      </species>
      <species metaid="meta_m_BILIVERDINE_Plas__91__p__93__" id="m_BILIVERDINE_Plas__91__p__93__" name="biliverdin-IX-&amp;alpha; // dehydrobilirubin // uteroverdine // biliverdine // biliverdin" compartment="p" hasOnlySubstanceUnits="false" boundaryCondition="false" constant="false" fbc:chemicalFormula="C33H32N4O6" fbc:charge="-2" sboTerm="SBO:0000247">
        <annotation>
          <rdf:RDF>
            <rdf:Description rdf:about="#meta_m_BILIVERDINE_Plas__91__p__93__">
              <bqbiol:is>
                <rdf:Bag>
                  <rdf:li rdf:resource="https://identifiers.org/chebi/CHEBI:57991"/>
                  <rdf:li rdf:resource="https://identifiers.org/inchi/InChI=1S/C33H34N4O6/c1-7-20-19(6)32(42)37-27(20)14-25-18(5)23(10-12-31(40)41)29(35-25)15-28-22(9-11-30(38)39)17(4)24(34-28)13-26-16(3)21(8-2)33(43)36-26/h7-8,13-15,35H,1-2,9-12H2,3-6H3,(H,36,43)(H,37,42)(H,38,39)(H,40,41)/p-2/b26-13-,27-14-,28-15-"/>
                  <rdf:li rdf:resource="https://identifiers.org/kegg.compound/C00500"/>
                  <rdf:li rdf:resource="https://identifiers.org/biocyc/META:BILIVERDINE"/>
                  <rdf:li rdf:resource="https://identifiers.org/hmdb/HMDB0001008"/>
                  <rdf:li rdf:resource="https://identifiers.org/reactome/R-ALL-9709877"/>
                  <rdf:li rdf:resource="https://identifiers.org/chebi/CHEBI:17033"/>
                  <rdf:li rdf:resource="https://identifiers.org/hmdb/HMDB0304275"/>
                  <rdf:li rdf:resource="https://identifiers.org/bigg.metabolite/biliverd"/>
                  <rdf:li rdf:resource="https://identifiers.org/reactome/R-ALL-189396"/>
                  <rdf:li rdf:resource="https://identifiers.org/seed.compound/cpd00389"/>
                  <rdf:li rdf:resource="https://identifiers.org/inchikey/QBUVFDKTZJNUPP-BBROENKCSA-L"/>
                  <rdf:li rdf:resource="https://identifiers.org/metanetx.chemical/MNXM416"/>
                  <rdf:li rdf:resource="https://identifiers.org/biocyc/GALDIERIACYC:BILIVERDINE"/>
                  <rdf:li rdf:resource="https://identifiers.org/pubchem.compound/25245769"/>
                </rdf:Bag>
              </bqbiol:is>
            </rdf:Description>
          </rdf:RDF>
        </annotation>
      </species>
      <species metaid="meta_m_BIO__45__5__45__AMP_Plas__91__p__93__" id="m_BIO__45__5__45__AMP_Plas__91__p__93__" name="BIO-5-AMP_Plas" compartment="p" hasOnlySubstanceUnits="false" boundaryCondition="false" constant="false" fbc:chemicalFormula="C20H27N7O9P1S1" fbc:charge="-1" sboTerm="SBO:0000247"><annotation><rdf:RDF><rdf:Description rdf:about="#meta_m_BIO__45__5__45__AMP_Plas__91__p__93__"><bqbiol:is><rdf:Bag><rdf:li rdf:resource="https://identifiers.org/metanetx.chemical/MNXM1104306"/><rdf:li rdf:resource="https://identifiers.org/chebi/CHEBI:3110"/><rdf:li rdf:resource="https://identifiers.org/chebi/CHEBI:62414"/><rdf:li rdf:resource="https://identifiers.org/bigg.metabolite/btamp"/><rdf:li rdf:resource="https://identifiers.org/hmdb/HMDB0004220"/><rdf:li rdf:resource="https://identifiers.org/kegg.compound/C05921"/><rdf:li rdf:resource="https://identifiers.org/biocyc/META:BIO-5-AMP"/><rdf:li rdf:resource="https://identifiers.org/seed.compound/cpd03517"/><rdf:li rdf:resource="https://identifiers.org/seed.compound/cpd22432"/></rdf:Bag></bqbiol:is></rdf:Description></rdf:RDF></annotation></species>
      <species metaid="meta_m_BIOPTERIN_Cyto__91__c__93__" id="m_BIOPTERIN_Cyto__91__c__93__" name="BIOPTERIN_Cyto" compartment="c" hasOnlySubstanceUnits="false" boundaryCondition="false" constant="false" fbc:chemicalFormula="C9H13N5O3" fbc:charge="0" sboTerm="SBO:0000247"><annotation>
          <rdf:RDF>
            <rdf:Description rdf:about="#meta_m_BIOPTERIN_Cyto__91__c__93__">
              <bqbiol:is>
                <rdf:Bag>
                  <rdf:li rdf:resource="https://identifiers.org/biocyc/GALDIERIACYC:BIOPTERIN"/>
                  <rdf:li rdf:resource="https://identifiers.org/chebi/CHEBI:64277"/>
                  <rdf:li rdf:resource="https://identifiers.org/pubchem.compound/252"/>
                  <rdf:li rdf:resource="https://identifiers.org/inchi/InChI=1S/C9H13N5O3/c1-3(15)6(16)4-2-11-7-5(12-4)8(17)14-9(10)13-7/h3,6,15-16H,2H2,1H3,(H4,10,11,13,14,17)"/>
                  <rdf:li rdf:resource="https://identifiers.org/inchikey/FEMXZDUTFRTWPE-UHFFFAOYSA-N"/>
                  <rdf:li rdf:resource="https://identifiers.org/metanetx.chemical/MNXM723641"/>
                <rdf:li rdf:resource="https://identifiers.org/chebi/CHEBI:43029"/><rdf:li rdf:resource="https://identifiers.org/bigg.metabolite/CE2705"/><rdf:li rdf:resource="https://identifiers.org/hmdb/HMDB0000038"/><rdf:li rdf:resource="https://identifiers.org/hmdb/HMDB0247294"/><rdf:li rdf:resource="https://identifiers.org/kegg.compound/C02953"/><rdf:li rdf:resource="https://identifiers.org/biocyc/META:78-dihydrobiopterins"/><rdf:li rdf:resource="https://identifiers.org/biocyc/META:CPD-14202"/><rdf:li rdf:resource="https://identifiers.org/seed.compound/cpd01895"/><rdf:li rdf:resource="https://identifiers.org/seed.compound/cpd22433"/></rdf:Bag>
              </bqbiol:is>
            </rdf:Description>
          </rdf:RDF>
        </annotation>
      </species>
      <species metaid="meta_m_biotin__45__L__45__lysine__45__in__45__BCCP__45__dimers_Plas__91__p__93__" id="m_biotin__45__L__45__lysine__45__in__45__BCCP__45__dimers_Plas__91__p__93__" name="biotin-L-lysine-in-BCCP-dimers_Plas" compartment="p" hasOnlySubstanceUnits="false" boundaryCondition="false" constant="false" fbc:chemicalFormula="R2C20H26N4O4S2" fbc:charge="0" sboTerm="SBO:0000247"><annotation>
          <rdf:RDF>
            <rdf:Description rdf:about="#meta_m_biotin__45__L__45__lysine__45__in__45__BCCP__45__dimers_Plas__91__p__93__">
              <bqbiol:is>
                <rdf:Bag>
                  <rdf:li rdf:resource="https://identifiers.org/biocyc/GALDIERIACYC:biotin-L-lysine-in-BCCP-dimers"/>
                <rdf:li rdf:resource="https://identifiers.org/metanetx.chemical/MNXM744101"/><rdf:li rdf:resource="https://identifiers.org/biocyc/META:biotin-L-lysine-in-BCCP-dimers"/><rdf:li rdf:resource="https://identifiers.org/seed.compound/cpd37036"/></rdf:Bag>
              </bqbiol:is>
            </rdf:Description>
          </rdf:RDF>
        </annotation>
      </species>
      <species metaid="meta_m_BIOTIN_Cyto__91__c__93__" id="m_BIOTIN_Cyto__91__c__93__" name="biotin // vitamin H // coenzyme R // &lt;I&gt;d&lt;/I&gt;-biotin" compartment="c" hasOnlySubstanceUnits="false" boundaryCondition="false" constant="false" fbc:chemicalFormula="C10H15N2O3S" fbc:charge="-1" sboTerm="SBO:0000247">
        <annotation>
          <rdf:RDF>
            <rdf:Description rdf:about="#meta_m_BIOTIN_Cyto__91__c__93__">
              <bqbiol:is>
                <rdf:Bag>
                  <rdf:li rdf:resource="https://identifiers.org/chebi/CHEBI:57586"/>
                  <rdf:li rdf:resource="https://identifiers.org/inchi/InChI=1S/C10H16N2O3S/c13-8(14)4-2-1-3-7-9-6(5-16-7)11-10(15)12-9/h6-7,9H,1-5H2,(H,13,14)(H2,11,12,15)/p-1/t6-,7-,9-/m0/s1"/>
                  <rdf:li rdf:resource="https://identifiers.org/reactome/R-ALL-29582"/>
                  <rdf:li rdf:resource="https://identifiers.org/reactome/R-ALL-199207"/>
                  <rdf:li rdf:resource="https://identifiers.org/kegg.compound/C00120"/>
                  <rdf:li rdf:resource="https://identifiers.org/inchikey/YBJHBAHKTGYVGT-ZKWXMUAHSA-M"/>
                  <rdf:li rdf:resource="https://identifiers.org/hmdb/HMDB0000030"/>
                  <rdf:li rdf:resource="https://identifiers.org/chebi/CHEBI:15956"/>
                  <rdf:li rdf:resource="https://identifiers.org/bigg.metabolite/btn"/>
                  <rdf:li rdf:resource="https://identifiers.org/chebi/CHEBI:183052"/>
                  <rdf:li rdf:resource="https://identifiers.org/reactome/R-ALL-199238"/>
                  <rdf:li rdf:resource="https://identifiers.org/biocyc/META:BIOTIN"/>
                  <rdf:li rdf:resource="https://identifiers.org/seed.compound/cpd00104"/>
                  <rdf:li rdf:resource="https://identifiers.org/metanetx.chemical/MNXM304"/>
                  <rdf:li rdf:resource="https://identifiers.org/biocyc/GALDIERIACYC:BIOTIN"/>
                  <rdf:li rdf:resource="https://identifiers.org/bigg.metabolite/33931"/>
                  <rdf:li rdf:resource="https://identifiers.org/pubchem.compound/6560210"/>
                </rdf:Bag>
              </bqbiol:is>
            </rdf:Description>
          </rdf:RDF>
        </annotation>
      </species>
      <species metaid="meta_m_BIOTIN_Mito__91__m__93__" id="m_BIOTIN_Mito__91__m__93__" name="biotin // vitamin H // coenzyme R // &lt;I&gt;d&lt;/I&gt;-biotin" compartment="m" hasOnlySubstanceUnits="false" boundaryCondition="false" constant="false" fbc:chemicalFormula="C10H15N2O3S" fbc:charge="-1" sboTerm="SBO:0000247">
        <annotation>
          <rdf:RDF>
            <rdf:Description rdf:about="#meta_m_BIOTIN_Mito__91__m__93__">
              <bqbiol:is>
                <rdf:Bag>
                  <rdf:li rdf:resource="https://identifiers.org/chebi/CHEBI:57586"/>
                  <rdf:li rdf:resource="https://identifiers.org/inchi/InChI=1S/C10H16N2O3S/c13-8(14)4-2-1-3-7-9-6(5-16-7)11-10(15)12-9/h6-7,9H,1-5H2,(H,13,14)(H2,11,12,15)/p-1/t6-,7-,9-/m0/s1"/>
                  <rdf:li rdf:resource="https://identifiers.org/reactome/R-ALL-29582"/>
                  <rdf:li rdf:resource="https://identifiers.org/reactome/R-ALL-199207"/>
                  <rdf:li rdf:resource="https://identifiers.org/kegg.compound/C00120"/>
                  <rdf:li rdf:resource="https://identifiers.org/inchikey/YBJHBAHKTGYVGT-ZKWXMUAHSA-M"/>
                  <rdf:li rdf:resource="https://identifiers.org/hmdb/HMDB0000030"/>
                  <rdf:li rdf:resource="https://identifiers.org/chebi/CHEBI:15956"/>
                  <rdf:li rdf:resource="https://identifiers.org/bigg.metabolite/btn"/>
                  <rdf:li rdf:resource="https://identifiers.org/chebi/CHEBI:183052"/>
                  <rdf:li rdf:resource="https://identifiers.org/reactome/R-ALL-199238"/>
                  <rdf:li rdf:resource="https://identifiers.org/biocyc/META:BIOTIN"/>
                  <rdf:li rdf:resource="https://identifiers.org/seed.compound/cpd00104"/>
                  <rdf:li rdf:resource="https://identifiers.org/metanetx.chemical/MNXM304"/>
                  <rdf:li rdf:resource="https://identifiers.org/biocyc/GALDIERIACYC:BIOTIN"/>
                  <rdf:li rdf:resource="https://identifiers.org/bigg.metabolite/33931"/>
                  <rdf:li rdf:resource="https://identifiers.org/pubchem.compound/6560210"/>
                </rdf:Bag>
              </bqbiol:is>
            </rdf:Description>
          </rdf:RDF>
        </annotation>
      </species>
      <species metaid="meta_m_BIOTIN_Pero__91__x__93__" id="m_BIOTIN_Pero__91__x__93__" name="biotin // vitamin H // coenzyme R // &lt;I&gt;d&lt;/I&gt;-biotin" compartment="x" hasOnlySubstanceUnits="false" boundaryCondition="false" constant="false" fbc:chemicalFormula="C10H15N2O3S" fbc:charge="-1" sboTerm="SBO:0000247">
        <annotation>
          <rdf:RDF>
            <rdf:Description rdf:about="#meta_m_BIOTIN_Pero__91__x__93__">
              <bqbiol:is>
                <rdf:Bag>
                  <rdf:li rdf:resource="https://identifiers.org/chebi/CHEBI:57586"/>
                  <rdf:li rdf:resource="https://identifiers.org/inchi/InChI=1S/C10H16N2O3S/c13-8(14)4-2-1-3-7-9-6(5-16-7)11-10(15)12-9/h6-7,9H,1-5H2,(H,13,14)(H2,11,12,15)/p-1/t6-,7-,9-/m0/s1"/>
                  <rdf:li rdf:resource="https://identifiers.org/reactome/R-ALL-29582"/>
                  <rdf:li rdf:resource="https://identifiers.org/reactome/R-ALL-199207"/>
                  <rdf:li rdf:resource="https://identifiers.org/kegg.compound/C00120"/>
                  <rdf:li rdf:resource="https://identifiers.org/inchikey/YBJHBAHKTGYVGT-ZKWXMUAHSA-M"/>
                  <rdf:li rdf:resource="https://identifiers.org/hmdb/HMDB0000030"/>
                  <rdf:li rdf:resource="https://identifiers.org/chebi/CHEBI:15956"/>
                  <rdf:li rdf:resource="https://identifiers.org/bigg.metabolite/btn"/>
                  <rdf:li rdf:resource="https://identifiers.org/chebi/CHEBI:183052"/>
                  <rdf:li rdf:resource="https://identifiers.org/reactome/R-ALL-199238"/>
                  <rdf:li rdf:resource="https://identifiers.org/biocyc/META:BIOTIN"/>
                  <rdf:li rdf:resource="https://identifiers.org/seed.compound/cpd00104"/>
                  <rdf:li rdf:resource="https://identifiers.org/metanetx.chemical/MNXM304"/>
                  <rdf:li rdf:resource="https://identifiers.org/biocyc/GALDIERIACYC:BIOTIN"/>
                  <rdf:li rdf:resource="https://identifiers.org/bigg.metabolite/33931"/>
                  <rdf:li rdf:resource="https://identifiers.org/pubchem.compound/6560210"/>
                </rdf:Bag>
              </bqbiol:is>
            </rdf:Description>
          </rdf:RDF>
        </annotation>
      </species>
      <species metaid="meta_m_BIOTIN_Plas__91__p__93__" id="m_BIOTIN_Plas__91__p__93__" name="biotin // vitamin H // coenzyme R // &lt;I&gt;d&lt;/I&gt;-biotin" compartment="p" hasOnlySubstanceUnits="false" boundaryCondition="false" constant="false" fbc:chemicalFormula="C10H15N2O3S" fbc:charge="-1" sboTerm="SBO:0000247">
        <annotation>
          <rdf:RDF>
            <rdf:Description rdf:about="#meta_m_BIOTIN_Plas__91__p__93__">
              <bqbiol:is>
                <rdf:Bag>
                  <rdf:li rdf:resource="https://identifiers.org/chebi/CHEBI:57586"/>
                  <rdf:li rdf:resource="https://identifiers.org/inchi/InChI=1S/C10H16N2O3S/c13-8(14)4-2-1-3-7-9-6(5-16-7)11-10(15)12-9/h6-7,9H,1-5H2,(H,13,14)(H2,11,12,15)/p-1/t6-,7-,9-/m0/s1"/>
                  <rdf:li rdf:resource="https://identifiers.org/reactome/R-ALL-29582"/>
                  <rdf:li rdf:resource="https://identifiers.org/reactome/R-ALL-199207"/>
                  <rdf:li rdf:resource="https://identifiers.org/kegg.compound/C00120"/>
                  <rdf:li rdf:resource="https://identifiers.org/inchikey/YBJHBAHKTGYVGT-ZKWXMUAHSA-M"/>
                  <rdf:li rdf:resource="https://identifiers.org/hmdb/HMDB0000030"/>
                  <rdf:li rdf:resource="https://identifiers.org/chebi/CHEBI:15956"/>
                  <rdf:li rdf:resource="https://identifiers.org/bigg.metabolite/btn"/>
                  <rdf:li rdf:resource="https://identifiers.org/chebi/CHEBI:183052"/>
                  <rdf:li rdf:resource="https://identifiers.org/reactome/R-ALL-199238"/>
                  <rdf:li rdf:resource="https://identifiers.org/biocyc/META:BIOTIN"/>
                  <rdf:li rdf:resource="https://identifiers.org/seed.compound/cpd00104"/>
                  <rdf:li rdf:resource="https://identifiers.org/metanetx.chemical/MNXM304"/>
                  <rdf:li rdf:resource="https://identifiers.org/biocyc/GALDIERIACYC:BIOTIN"/>
                  <rdf:li rdf:resource="https://identifiers.org/bigg.metabolite/33931"/>
                  <rdf:li rdf:resource="https://identifiers.org/pubchem.compound/6560210"/>
                </rdf:Bag>
              </bqbiol:is>
            </rdf:Description>
          </rdf:RDF>
        </annotation>
      </species>
      <species metaid="meta_m_BISOHMYR__45__GLC_Cyto__91__c__93__" id="m_BISOHMYR__45__GLC_Cyto__91__c__93__" name="lipid A disaccharide // 2,3-bis-(3-hydroxytetradecanoyl)-&amp;beta;-D-glucosaminyl-(&amp;beta;-D-1,6)-2,3-bis-(3-hydroxytetradecanoyl)-&amp;alpha;-D-glucosaminyl-1-phosphate // 2,3-bis(3-hydroxymyristoyl)-&amp;beta;-D-glucosaminyl-1,6-&amp;beta;-D-2,3-bis(3-hydroxymyristoyl)-&amp;alpha;-D-glucosaminyl 1-phosphate // 2'-3'-diacyl-GlcN(&amp;beta;-1'-6)2,3-diacyl-GlcN-1-P // 2,3,2',3'-tetrakis(3-hydroxymyristoyl)-D-glucosaminyl-1,6-&amp;alpha;-D-glucosamine 1-phosphate // 2,3-bis(3-hydroxytetradecanoyl)-D-glucosaminyl-1,6-&amp;beta;-D-2,3-bis(3-hydroxytetradecanoyl)-&amp;alpha;-D-glucosaminyl 1-phosphate // [2-&lt;i&gt;N&lt;/i&gt;,3-&lt;i&gt;O&lt;/i&gt;-bis(3-hydroxytetradecanoyl)-&amp;beta;-D-glucosaminyl]-(1 -&gt; 6)-[2-&lt;i&gt;N&lt;/i&gt;,3-&lt;i&gt;O&lt;/i&gt;-bis(3-hydroxytetradecanoyl)-&amp;alpha;-D-glucosaminyl phosphate] // tetraacyldisaccharide-1-phosphate" compartment="c" hasOnlySubstanceUnits="false" boundaryCondition="false" constant="false" fbc:chemicalFormula="C68H127N2O20P" fbc:charge="-2" sboTerm="SBO:0000247">
        <annotation>
          <rdf:RDF>
            <rdf:Description rdf:about="#meta_m_BISOHMYR__45__GLC_Cyto__91__c__93__">
              <bqbiol:is>
                <rdf:Bag>
                  <rdf:li rdf:resource="https://identifiers.org/chebi/CHEBI:58466"/>
                  <rdf:li rdf:resource="https://identifiers.org/inchi/InChI=1S/C68H129N2O20P/c1-5-9-13-17-21-25-29-33-37-41-51(72)45-57(76)69-61-65(88-59(78)47-53(74)43-39-35-31-27-23-19-15-11-7-3)63(80)55(49-71)86-67(61)85-50-56-64(81)66(89-60(79)48-54(75)44-40-36-32-28-24-20-16-12-8-4)62(68(87-56)90-91(82,83)84)70-58(77)46-52(73)42-38-34-30-26-22-18-14-10-6-2/h51-56,61-68,71-75,80-81H,5-50H2,1-4H3,(H,69,76)(H,70,77)(H2,82,83,84)/p-2/t51-,52-,53-,54-,55-,56-,61-,62-,63-,64-,65-,66-,67-,68-/m1/s1"/>
                  <rdf:li rdf:resource="https://identifiers.org/chebi/CHEBI:18380"/>
                  <rdf:li rdf:resource="https://identifiers.org/seed.compound/cpd03002"/>
                  <rdf:li rdf:resource="https://identifiers.org/inchikey/HLDJGHAAKRKPAV-QDORLFPLSA-L"/>
                  <rdf:li rdf:resource="https://identifiers.org/bigg.metabolite/lipidAds"/>
                  <rdf:li rdf:resource="https://identifiers.org/biocyc/META:BISOHMYR-GLC"/>
                  <rdf:li rdf:resource="https://identifiers.org/metanetx.chemical/MNXM1370477"/>
                  <rdf:li rdf:resource="https://identifiers.org/kegg.compound/C04932"/>
                  <rdf:li rdf:resource="https://identifiers.org/biocyc/GALDIERIACYC:BISOHMYR-GLC"/>
                  <rdf:li rdf:resource="https://identifiers.org/bigg.metabolite/1438046"/>
                  <rdf:li rdf:resource="https://identifiers.org/pubchem.compound/25244866"/>
                </rdf:Bag>
              </bqbiol:is>
            </rdf:Description>
          </rdf:RDF>
        </annotation>
      </species>
      <species metaid="meta_m_BISOHMYR__45__GLUCOSAMINYL__45__1P_Cyto__91__c__93__" id="m_BISOHMYR__45__GLUCOSAMINYL__45__1P_Cyto__91__c__93__" name="2,3-bis[(3&lt;i&gt;R&lt;/i&gt;)-3-hydroxymyristoyl]-&amp;alpha;-D-glucosaminyl 1-phosphate // 2,3-bis(3-hydroxytetradecanoyl)-&amp;alpha;-D-glucosaminyl 1-phosphate // 2,3-bis(&amp;beta;-hydroxymyristoyl)-&amp;alpha;-D-glucosaminyl 1-phosphate // lipid X // 2,3-bis(3-hydroxymyristoyl)-&amp;alpha;-D-glucosaminyl 1-phosphate // lipid X" compartment="c" hasOnlySubstanceUnits="false" boundaryCondition="false" constant="false" fbc:chemicalFormula="C34H64NO12P" fbc:charge="-2" sboTerm="SBO:0000247">
        <annotation>
          <rdf:RDF>
            <rdf:Description rdf:about="#meta_m_BISOHMYR__45__GLUCOSAMINYL__45__1P_Cyto__91__c__93__">
              <bqbiol:is>
                <rdf:Bag>
                  <rdf:li rdf:resource="https://identifiers.org/chebi/CHEBI:57957"/>
                  <rdf:li rdf:resource="https://identifiers.org/inchi/InChI=1S/C34H66NO12P/c1-3-5-7-9-11-13-15-17-19-21-26(37)23-29(39)35-31-33(32(41)28(25-36)45-34(31)47-48(42,43)44)46-30(40)24-27(38)22-20-18-16-14-12-10-8-6-4-2/h26-28,31-34,36-38,41H,3-25H2,1-2H3,(H,35,39)(H2,42,43,44)/p-2/t26-,27-,28-,31-,32-,33-,34-/m1/s1"/>
                  <rdf:li rdf:resource="https://identifiers.org/metanetx.chemical/MNXM1371373"/>
                  <rdf:li rdf:resource="https://identifiers.org/seed.compound/cpd02930"/>
                  <rdf:li rdf:resource="https://identifiers.org/biocyc/META:BISOHMYR-GLUCOSAMINYL-1P"/>
                  <rdf:li rdf:resource="https://identifiers.org/inchikey/HEHQDWUWJVPREQ-XQJZMFRCSA-L"/>
                  <rdf:li rdf:resource="https://identifiers.org/chebi/CHEBI:16942"/>
                  <rdf:li rdf:resource="https://identifiers.org/kegg.compound/C04824"/>
                  <rdf:li rdf:resource="https://identifiers.org/biocyc/GALDIERIACYC:BISOHMYR-GLUCOSAMINYL-1P"/>
                  <rdf:li rdf:resource="https://identifiers.org/bigg.metabolite/44628"/>
                  <rdf:li rdf:resource="https://identifiers.org/pubchem.compound/25244842"/>
                </rdf:Bag>
              </bqbiol:is>
            </rdf:Description>
          </rdf:RDF>
        </annotation>
      </species>
      <species metaid="meta_m_BUTANAL_Cyto__91__c__93__" id="m_BUTANAL_Cyto__91__c__93__" name="1-butanal // butanal // butanal // butyraldehyde // n-butyraldehyde" compartment="c" hasOnlySubstanceUnits="false" boundaryCondition="false" constant="false" fbc:chemicalFormula="C4H8O" fbc:charge="0" sboTerm="SBO:0000247">
        <annotation>
          <rdf:RDF>
            <rdf:Description rdf:about="#meta_m_BUTANAL_Cyto__91__c__93__">
              <bqbiol:is>
                <rdf:Bag>
                  <rdf:li rdf:resource="https://identifiers.org/chebi/CHEBI:15743"/>
                  <rdf:li rdf:resource="https://identifiers.org/inchi/InChI=1S/C4H8O/c1-2-3-4-5/h4H,2-3H2,1H3"/>
                  <rdf:li rdf:resource="https://identifiers.org/kegg.compound/C01412"/>
                  <rdf:li rdf:resource="https://identifiers.org/bigg.metabolite/btal"/>
                  <rdf:li rdf:resource="https://identifiers.org/inchikey/ZTQSAGDEMFDKMZ-UHFFFAOYSA-N"/>
                  <rdf:li rdf:resource="https://identifiers.org/hmdb/HMDB0003543"/>
                  <rdf:li rdf:resource="https://identifiers.org/seed.compound/cpd01011"/>
                  <rdf:li rdf:resource="https://identifiers.org/biocyc/META:BUTANAL"/>
                  <rdf:li rdf:resource="https://identifiers.org/metanetx.chemical/MNXM1017"/>
                  <rdf:li rdf:resource="https://identifiers.org/biocyc/GALDIERIACYC:BUTANAL"/>
                  <rdf:li rdf:resource="https://identifiers.org/bigg.metabolite/37538"/>
                  <rdf:li rdf:resource="https://identifiers.org/pubchem.compound/261"/>
                </rdf:Bag>
              </bqbiol:is>
            </rdf:Description>
          </rdf:RDF>
        </annotation>
      </species>
      <species metaid="meta_m_BUTANOL_Cyto__91__c__93__" id="m_BUTANOL_Cyto__91__c__93__" name="1-butanol // n-butyl alcohol // n-butanol // butanol // 1-hydroxybutane" compartment="c" hasOnlySubstanceUnits="false" boundaryCondition="false" constant="false" fbc:chemicalFormula="C4H10O" fbc:charge="0" sboTerm="SBO:0000247">
        <annotation>
          <rdf:RDF>
            <rdf:Description rdf:about="#meta_m_BUTANOL_Cyto__91__c__93__">
              <bqbiol:is>
                <rdf:Bag>
                  <rdf:li rdf:resource="https://identifiers.org/chebi/CHEBI:28885"/>
                  <rdf:li rdf:resource="https://identifiers.org/inchi/InChI=1S/C4H10O/c1-2-3-4-5/h5H,2-4H2,1H3"/>
                  <rdf:li rdf:resource="https://identifiers.org/metanetx.chemical/MNXM3230"/>
                  <rdf:li rdf:resource="https://identifiers.org/kegg.compound/C06142"/>
                  <rdf:li rdf:resource="https://identifiers.org/inchikey/LRHPLDYGYMQRHN-UHFFFAOYSA-N"/>
                  <rdf:li rdf:resource="https://identifiers.org/bigg.metabolite/1btol"/>
                  <rdf:li rdf:resource="https://identifiers.org/biocyc/META:BUTANOL"/>
                  <rdf:li rdf:resource="https://identifiers.org/hmdb/HMDB0004327"/>
                  <rdf:li rdf:resource="https://identifiers.org/bigg.metabolite/btoh"/>
                  <rdf:li rdf:resource="https://identifiers.org/seed.compound/cpd03662"/>
                  <rdf:li rdf:resource="https://identifiers.org/biocyc/GALDIERIACYC:BUTANOL"/>
                  <rdf:li rdf:resource="https://identifiers.org/pubchem.compound/263"/>
                </rdf:Bag>
              </bqbiol:is>
            </rdf:Description>
          </rdf:RDF>
        </annotation>
      </species>
      <species metaid="meta_m_Butanoyl__45__ACPs_Plas__91__p__93__" id="m_Butanoyl__45__ACPs_Plas__91__p__93__" name="Butanoyl-ACPs_Plas" compartment="p" hasOnlySubstanceUnits="false" boundaryCondition="false" constant="false" fbc:chemicalFormula="R1C4H6O1" fbc:charge="-1" sboTerm="SBO:0000247"><annotation><rdf:RDF><rdf:Description rdf:about="#meta_m_Butanoyl__45__ACPs_Plas__91__p__93__"><bqbiol:is><rdf:Bag><rdf:li rdf:resource="https://identifiers.org/metanetx.chemical/MNXM728733"/><rdf:li rdf:resource="https://identifiers.org/chebi/CHEBI:78454"/><rdf:li rdf:resource="https://identifiers.org/biocyc/META:Butanoyl-ACPs"/><rdf:li rdf:resource="https://identifiers.org/biocyc/META:Butanoyl-TYPE-I-FAS-ACPs"/></rdf:Bag></bqbiol:is></rdf:Description></rdf:RDF></annotation></species>
      <species metaid="meta_m_BUTYRIC_ACID_Cyto__91__c__93__" id="m_BUTYRIC_ACID_Cyto__91__c__93__" name="butanoate // butyrate // butyric acid // butanoic acid // ethylacetic acid // n-butanoate // 1-propanecarboxylic acid // propylformic acid" compartment="c" hasOnlySubstanceUnits="false" boundaryCondition="false" constant="false" fbc:chemicalFormula="C4H7O2" fbc:charge="-1" sboTerm="SBO:0000247">
        <annotation>
          <rdf:RDF>
            <rdf:Description rdf:about="#meta_m_BUTYRIC_ACID_Cyto__91__c__93__">
              <bqbiol:is>
                <rdf:Bag>
                  <rdf:li rdf:resource="https://identifiers.org/chebi/CHEBI:17968"/>
                  <rdf:li rdf:resource="https://identifiers.org/inchi/InChI=1S/C4H8O2/c1-2-3-4(5)6/h2-3H2,1H3,(H,5,6)/p-1"/>
                  <rdf:li rdf:resource="https://identifiers.org/inchikey/FERIUCNNQQJTOY-UHFFFAOYSA-M"/>
                  <rdf:li rdf:resource="https://identifiers.org/reactome/R-ALL-429760"/>
                  <rdf:li rdf:resource="https://identifiers.org/metanetx.chemical/MNXM458"/>
                  <rdf:li rdf:resource="https://identifiers.org/kegg.compound/C00246"/>
                  <rdf:li rdf:resource="https://identifiers.org/seed.compound/cpd00211"/>
                  <rdf:li rdf:resource="https://identifiers.org/reactome/R-ALL-76179"/>
                  <rdf:li rdf:resource="https://identifiers.org/hmdb/HMDB0000039"/>
                  <rdf:li rdf:resource="https://identifiers.org/reactome/R-ALL-8875042"/>
                  <rdf:li rdf:resource="https://identifiers.org/biocyc/META:BUTYRIC_ACID"/>
                  <rdf:li rdf:resource="https://identifiers.org/bigg.metabolite/but"/>
                  <rdf:li rdf:resource="https://identifiers.org/chebi/CHEBI:30772"/>
                  <rdf:li rdf:resource="https://identifiers.org/biocyc/GALDIERIACYC:BUTYRIC_ACID"/>
                  <rdf:li rdf:resource="https://identifiers.org/bigg.metabolite/34376"/>
                  <rdf:li rdf:resource="https://identifiers.org/pubchem.compound/104775"/>
                </rdf:Bag>
              </bqbiol:is>
            </rdf:Description>
          </rdf:RDF>
        </annotation>
      </species>
      <species metaid="meta_m_BUTYRYL__45__COA_Cyto__91__c__93__" id="m_BUTYRYL__45__COA_Cyto__91__c__93__" name="butanoyl-CoA // Coenzyme A, S-butanoate // butyryl-CoA // butyryl-coenzyme A" compartment="c" hasOnlySubstanceUnits="false" boundaryCondition="false" constant="false" fbc:chemicalFormula="C25H38N7O17P3S" fbc:charge="-4" sboTerm="SBO:0000247">
        <annotation>
          <rdf:RDF>
            <rdf:Description rdf:about="#meta_m_BUTYRYL__45__COA_Cyto__91__c__93__">
              <bqbiol:is>
                <rdf:Bag>
                  <rdf:li rdf:resource="https://identifiers.org/chebi/CHEBI:57371"/>
                  <rdf:li rdf:resource="https://identifiers.org/inchi/InChI=1S/C25H42N7O17P3S/c1-4-5-16(34)53-9-8-27-15(33)6-7-28-23(37)20(36)25(2,3)11-46-52(43,44)49-51(41,42)45-10-14-19(48-50(38,39)40)18(35)24(47-14)32-13-31-17-21(26)29-12-30-22(17)32/h12-14,18-20,24,35-36H,4-11H2,1-3H3,(H,27,33)(H,28,37)(H,41,42)(H,43,44)(H2,26,29,30)(H2,38,39,40)/p-4/t14-,18?,19?,20-,24-/m0/s1"/>
                  <rdf:li rdf:resource="https://identifiers.org/seed.compound/cpd00120"/>
                  <rdf:li rdf:resource="https://identifiers.org/reactome/R-ALL-77318"/>
                  <rdf:li rdf:resource="https://identifiers.org/kegg.compound/C00136"/>
                  <rdf:li rdf:resource="https://identifiers.org/hmdb/HMDB0001088"/>
                  <rdf:li rdf:resource="https://identifiers.org/bigg.metabolite/btcoa"/>
                  <rdf:li rdf:resource="https://identifiers.org/inchikey/CRFNGMNYKDXRTN-CITAKDKDSA-J"/>
                  <rdf:li rdf:resource="https://identifiers.org/inchi/InChI=1S/C25H42N7O17P3S/c1-4-5-16(34)53-9-8-27-15(33)6-7-28-23(37)20(36)25(2,3)11-46-52(43,44)49-51(41,42)45-10-14-19(48-50(38,39)40)18(35)24(47-14)32-13-31-17-21(26)29-12-30-22(17)32/h12-14,18-20,24,35-36H,4-11H2,1-3H3,(H,27,33)(H,28,37)(H,41,42)(H,43,44)(H2,26,29,30)(H2,38,39,40)/p-4/t14-,18-,19-,20+,24-/m1/s1"/>
                  <rdf:li rdf:resource="https://identifiers.org/hmdb/HMDB0304279"/>
                  <rdf:li rdf:resource="https://identifiers.org/biocyc/META:BUTYRYL-COA"/>
                  <rdf:li rdf:resource="https://identifiers.org/metanetx.chemical/MNXM1104300"/>
                  <rdf:li rdf:resource="https://identifiers.org/chebi/CHEBI:15517"/>
                  <rdf:li rdf:resource="https://identifiers.org/biocyc/GALDIERIACYC:BUTYRYL-COA"/>
                  <rdf:li rdf:resource="https://identifiers.org/bigg.metabolite/33988"/>
                  <rdf:li rdf:resource="https://identifiers.org/pubchem.compound/25244513"/>
                  <rdf:li rdf:resource="https://identifiers.org/inchikey/CRFNGMNYKDXRTN-HDRJHVAISA-J"/>
                </rdf:Bag>
              </bqbiol:is>
            </rdf:Description>
          </rdf:RDF>
        </annotation>
      </species>
      <species metaid="meta_m_C__45__DI__45__GMP_Cyto__91__c__93__" id="m_C__45__DI__45__GMP_Cyto__91__c__93__" name="cyclic di-3',5'-guanylate // cyclic di-3',5'-GMP // c-di-GMP // c-di-guanylate // cyclic bis(3' -&gt; 5') dimeric GMP // c-di-GMP" compartment="c" hasOnlySubstanceUnits="false" boundaryCondition="false" constant="false" fbc:chemicalFormula="C20H22N10O14P2" fbc:charge="-2" sboTerm="SBO:0000247">
        <annotation>
          <rdf:RDF>
            <rdf:Description rdf:about="#meta_m_C__45__DI__45__GMP_Cyto__91__c__93__">
              <bqbiol:is>
                <rdf:Bag>
                  <rdf:li rdf:resource="https://identifiers.org/chebi/CHEBI:58805"/>
                  <rdf:li rdf:resource="https://identifiers.org/inchi/InChI=1S/C20H24N10O14P2/c21-19-25-13-7(15(33)27-19)23-3-29(13)17-9(31)11-5(41-17)1-39-45(35,36)44-12-6(2-40-46(37,38)43-11)42-18(10(12)32)30-4-24-8-14(30)26-20(22)28-16(8)34/h3-6,9-12,17-18,31-32H,1-2H2,(H,35,36)(H,37,38)(H3,21,25,27,33)(H3,22,26,28,34)/p-2/t5-,6-,9-,10-,11-,12-,17-,18-/m1/s1"/>
                  <rdf:li rdf:resource="https://identifiers.org/metanetx.chemical/MNXM731193"/>
                  <rdf:li rdf:resource="https://identifiers.org/kegg.compound/C16463"/>
                  <rdf:li rdf:resource="https://identifiers.org/seed.compound/cpd15167"/>
                  <rdf:li rdf:resource="https://identifiers.org/biocyc/META:C-DI-GMP"/>
                  <rdf:li rdf:resource="https://identifiers.org/chebi/CHEBI:49537"/>
                  <rdf:li rdf:resource="https://identifiers.org/reactome/R-ALL-2395973"/>
                  <rdf:li rdf:resource="https://identifiers.org/inchikey/PKFDLKSEZWEFGL-MHARETSRSA-L"/>
                  <rdf:li rdf:resource="https://identifiers.org/biocyc/GALDIERIACYC:C-DI-GMP"/>
                  <rdf:li rdf:resource="https://identifiers.org/pubchem.compound/25245336"/>
                </rdf:Bag>
              </bqbiol:is>
            </rdf:Description>
          </rdf:RDF>
        </annotation>
      </species>
      <species metaid="meta_m_CADAVERINE_Cyto__91__c__93__" id="m_CADAVERINE_Cyto__91__c__93__" name="cadaverine // diaminopentane // 1,5-Diaminopentane // 1,5-pentanediamine // pentamethylenediamine // BioDex 1-" compartment="c" hasOnlySubstanceUnits="false" boundaryCondition="false" constant="false" fbc:chemicalFormula="C5H16N2" fbc:charge="2" sboTerm="SBO:0000247">
        <annotation>
          <rdf:RDF>
            <rdf:Description rdf:about="#meta_m_CADAVERINE_Cyto__91__c__93__">
              <bqbiol:is>
                <rdf:Bag>
                  <rdf:li rdf:resource="https://identifiers.org/chebi/CHEBI:58384"/>
                  <rdf:li rdf:resource="https://identifiers.org/inchi/InChI=1S/C5H14N2/c6-4-2-1-3-5-7/h1-7H2/p+2"/>
                  <rdf:li rdf:resource="https://identifiers.org/hmdb/HMDB0002322"/>
                  <rdf:li rdf:resource="https://identifiers.org/metanetx.chemical/MNXM943"/>
                  <rdf:li rdf:resource="https://identifiers.org/seed.compound/cpd01155"/>
                  <rdf:li rdf:resource="https://identifiers.org/bigg.metabolite/15dap"/>
                  <rdf:li rdf:resource="https://identifiers.org/chebi/CHEBI:18127"/>
                  <rdf:li rdf:resource="https://identifiers.org/kegg.compound/C01672"/>
                  <rdf:li rdf:resource="https://identifiers.org/inchikey/VHRGRCVQAFMJIZ-UHFFFAOYSA-P"/>
                  <rdf:li rdf:resource="https://identifiers.org/biocyc/META:CADAVERINE"/>
                  <rdf:li rdf:resource="https://identifiers.org/biocyc/GALDIERIACYC:CADAVERINE"/>
                  <rdf:li rdf:resource="https://identifiers.org/bigg.metabolite/38125"/>
                  <rdf:li rdf:resource="https://identifiers.org/pubchem.compound/3718401"/>
                </rdf:Bag>
              </bqbiol:is>
            </rdf:Description>
          </rdf:RDF>
        </annotation>
      </species>
      <species metaid="meta_m_CAMP_Cyto__91__c__93__" id="m_CAMP_Cyto__91__c__93__" name="cyclic-AMP // cyclic 3',5'-AMP // 3',5'-cyclic AMP // adenosine cyclic-3',5'-monophosphate // adenosine cyclic-monophosphate // adenosine-cyclic-phosphoric-acid // cAMP // adenosine-cyclic-phosphate // adenosine-3',5'-monophosphate // adenosine 3',5'-cyclic phosphate // adenosine-3',5'-cyclic monophosphate // cyclic-3',5'-adenosine monophosphate" compartment="c" hasOnlySubstanceUnits="false" boundaryCondition="false" constant="false" fbc:chemicalFormula="C10H11N5O6P" fbc:charge="-1" sboTerm="SBO:0000247">
        <annotation>
          <rdf:RDF>
            <rdf:Description rdf:about="#meta_m_CAMP_Cyto__91__c__93__">
              <bqbiol:is>
                <rdf:Bag>
                  <rdf:li rdf:resource="https://identifiers.org/chebi/CHEBI:58165"/>
                  <rdf:li rdf:resource="https://identifiers.org/inchi/InChI=1S/C10H12N5O6P/c11-8-5-9(13-2-12-8)15(3-14-5)10-6(16)7-4(20-10)1-19-22(17,18)21-7/h2-4,6-7,10,16H,1H2,(H,17,18)(H2,11,12,13)/p-1/t4-,6-,7-,10-/m1/s1"/>
                  <rdf:li rdf:resource="https://identifiers.org/chebi/CHEBI:17489"/>
                  <rdf:li rdf:resource="https://identifiers.org/inchikey/IVOMOUWHDPKRLL-KQYNXXCUSA-M"/>
                  <rdf:li rdf:resource="https://identifiers.org/metanetx.chemical/MNXM243"/>
                  <rdf:li rdf:resource="https://identifiers.org/bigg.metabolite/camp"/>
                  <rdf:li rdf:resource="https://identifiers.org/kegg.compound/C00575"/>
                  <rdf:li rdf:resource="https://identifiers.org/biocyc/META:CAMP"/>
                  <rdf:li rdf:resource="https://identifiers.org/hmdb/HMDB0000058"/>
                  <rdf:li rdf:resource="https://identifiers.org/seed.compound/cpd00446"/>
                  <rdf:li rdf:resource="https://identifiers.org/reactome/R-ALL-30389"/>
                  <rdf:li rdf:resource="https://identifiers.org/biocyc/GALDIERIACYC:CAMP"/>
                  <rdf:li rdf:resource="https://identifiers.org/bigg.metabolite/1484809"/>
                  <rdf:li rdf:resource="https://identifiers.org/pubchem.compound/7059571"/>
                </rdf:Bag>
              </bqbiol:is>
            </rdf:Description>
          </rdf:RDF>
        </annotation>
      </species>
      <species metaid="meta_m_CANAVANINE_Cyto__91__c__93__" id="m_CANAVANINE_Cyto__91__c__93__" name="L-canavanine // canavanine // 2-amino-4-(guanidinooxy)butyrate // 2-amino-4-(guanidinooxy)butyric acid" compartment="c" hasOnlySubstanceUnits="false" boundaryCondition="false" constant="false" fbc:chemicalFormula="C5H13N4O3" fbc:charge="1" sboTerm="SBO:0000247">
        <annotation>
          <rdf:RDF>
            <rdf:Description rdf:about="#meta_m_CANAVANINE_Cyto__91__c__93__">
              <bqbiol:is>
                <rdf:Bag>
                  <rdf:li rdf:resource="https://identifiers.org/chebi/CHEBI:78902"/>
                  <rdf:li rdf:resource="https://identifiers.org/inchi/InChI=1S/C5H12N4O3/c6-3(4(10)11)1-2-12-9-5(7)8/h3H,1-2,6H2,(H,10,11)(H4,7,8,9)/p+1/t3-/m0/s1"/>
                  <rdf:li rdf:resource="https://identifiers.org/chebi/CHEBI:405237"/>
                  <rdf:li rdf:resource="https://identifiers.org/hmdb/HMDB0002706"/>
                  <rdf:li rdf:resource="https://identifiers.org/biocyc/META:CANAVANINE"/>
                  <rdf:li rdf:resource="https://identifiers.org/inchikey/FSBIGDSBMBYOPN-VKHMYHEASA-O"/>
                  <rdf:li rdf:resource="https://identifiers.org/kegg.compound/C00308"/>
                  <rdf:li rdf:resource="https://identifiers.org/chebi/CHEBI:609827"/>
                  <rdf:li rdf:resource="https://identifiers.org/metanetx.chemical/MNXM12052"/>
                  <rdf:li rdf:resource="https://identifiers.org/seed.compound/cpd00257"/>
                  <rdf:li rdf:resource="https://identifiers.org/biocyc/GALDIERIACYC:CANAVANINE"/>
                  <rdf:li rdf:resource="https://identifiers.org/pubchem.compound/36688185"/>
                  </rdf:Bag>
              </bqbiol:is>
            </rdf:Description>
          </rdf:RDF>
        </annotation>
      </species>
      <species metaid="meta_m_CANAVANINOSUCCINATE_Cyto__91__c__93__" id="m_CANAVANINOSUCCINATE_Cyto__91__c__93__" name="canavaninosuccinate" compartment="c" hasOnlySubstanceUnits="false" boundaryCondition="false" constant="false" fbc:chemicalFormula="C9H15N4O7" fbc:charge="-1" sboTerm="SBO:0000247">
        <annotation>
          <rdf:RDF>
            <rdf:Description rdf:about="#meta_m_CANAVANINOSUCCINATE_Cyto__91__c__93__">
              <bqbiol:is>
                <rdf:Bag>
                  <rdf:li rdf:resource="https://identifiers.org/inchi/InChI=1S/C9H16N4O7/c10-4(7(16)17)1-2-20-13-9(11)12-5(8(18)19)3-6(14)15/h4-5H,1-3,10H2,(H,14,15)(H,16,17)(H,18,19)(H3,11,12,13)/p-1/t4-,5?/m0/s1"/>
                  <rdf:li rdf:resource="https://identifiers.org/seed.compound/cpd22505"/>
                  <rdf:li rdf:resource="https://identifiers.org/inchikey/SGYMGUGIGTWWLU-ROLXFIACSA-M"/>
                  <rdf:li rdf:resource="https://identifiers.org/metanetx.chemical/MNXM726623"/>
                  <rdf:li rdf:resource="https://identifiers.org/biocyc/META:CANAVANINOSUCCINATE"/>
                  <rdf:li rdf:resource="https://identifiers.org/biocyc/GALDIERIACYC:CANAVANINOSUCCINATE"/>
                  <rdf:li rdf:resource="https://identifiers.org/pubchem.compound/91820246"/>
                  <rdf:li rdf:resource="https://identifiers.org/hmdb/HMDB0012197"/>
                </rdf:Bag>
              </bqbiol:is>
            </rdf:Description>
          </rdf:RDF>
        </annotation>
      </species>
      <species metaid="meta_m_CARBAMATE_Cyto__91__c__93__" id="m_CARBAMATE_Cyto__91__c__93__" name="carbamate // carbamic acid // aminoformic acid" compartment="c" hasOnlySubstanceUnits="false" boundaryCondition="false" constant="false" fbc:chemicalFormula="CH2NO2" fbc:charge="-1" sboTerm="SBO:0000247">
        <annotation>
          <rdf:RDF>
            <rdf:Description rdf:about="#meta_m_CARBAMATE_Cyto__91__c__93__">
              <bqbiol:is>
                <rdf:Bag>
                  <rdf:li rdf:resource="https://identifiers.org/chebi/CHEBI:13941"/>
                  <rdf:li rdf:resource="https://identifiers.org/inchi/InChI=1S/CH3NO2/c2-1(3)4/h2H2,(H,3,4)/p-1"/>
                  <rdf:li rdf:resource="https://identifiers.org/seed.compound/cpd01101"/>
                  <rdf:li rdf:resource="https://identifiers.org/chebi/CHEBI:28616"/>
                  <rdf:li rdf:resource="https://identifiers.org/biocyc/META:CARBAMATE"/>
                  <rdf:li rdf:resource="https://identifiers.org/bigg.metabolite/cbm"/>
                  <rdf:li rdf:resource="https://identifiers.org/metanetx.chemical/MNXM742"/>
                  <rdf:li rdf:resource="https://identifiers.org/kegg.compound/C01563"/>
                  <rdf:li rdf:resource="https://identifiers.org/hmdb/HMDB0003551"/>
                  <rdf:li rdf:resource="https://identifiers.org/inchikey/KXDHJXZQYSOELW-UHFFFAOYSA-M"/>
                  <rdf:li rdf:resource="https://identifiers.org/biocyc/GALDIERIACYC:CARBAMATE"/>
                  <rdf:li rdf:resource="https://identifiers.org/pubchem.compound/276"/>
                </rdf:Bag>
              </bqbiol:is>
            </rdf:Description>
          </rdf:RDF>
        </annotation>
      </species>
      <species metaid="meta_m_CARBAMATE_Mito__91__m__93__" id="m_CARBAMATE_Mito__91__m__93__" name="carbamate // carbamic acid // aminoformic acid" compartment="m" hasOnlySubstanceUnits="false" boundaryCondition="false" constant="false" fbc:chemicalFormula="CH2NO2" fbc:charge="-1" sboTerm="SBO:0000247">
        <annotation>
          <rdf:RDF>
            <rdf:Description rdf:about="#meta_m_CARBAMATE_Mito__91__m__93__">
              <bqbiol:is>
                <rdf:Bag>
                  <rdf:li rdf:resource="https://identifiers.org/chebi/CHEBI:13941"/>
                  <rdf:li rdf:resource="https://identifiers.org/inchi/InChI=1S/CH3NO2/c2-1(3)4/h2H2,(H,3,4)/p-1"/>
                  <rdf:li rdf:resource="https://identifiers.org/seed.compound/cpd01101"/>
                  <rdf:li rdf:resource="https://identifiers.org/chebi/CHEBI:28616"/>
                  <rdf:li rdf:resource="https://identifiers.org/biocyc/META:CARBAMATE"/>
                  <rdf:li rdf:resource="https://identifiers.org/bigg.metabolite/cbm"/>
                  <rdf:li rdf:resource="https://identifiers.org/metanetx.chemical/MNXM742"/>
                  <rdf:li rdf:resource="https://identifiers.org/kegg.compound/C01563"/>
                  <rdf:li rdf:resource="https://identifiers.org/hmdb/HMDB0003551"/>
                  <rdf:li rdf:resource="https://identifiers.org/inchikey/KXDHJXZQYSOELW-UHFFFAOYSA-M"/>
                  <rdf:li rdf:resource="https://identifiers.org/biocyc/GALDIERIACYC:CARBAMATE"/>
                  <rdf:li rdf:resource="https://identifiers.org/pubchem.compound/276"/>
                </rdf:Bag>
              </bqbiol:is>
            </rdf:Description>
          </rdf:RDF>
        </annotation>
      </species>
      <species metaid="meta_m_CARBAMATE_Plas__91__p__93__" id="m_CARBAMATE_Plas__91__p__93__" name="carbamate // carbamic acid // aminoformic acid" compartment="p" hasOnlySubstanceUnits="false" boundaryCondition="false" constant="false" fbc:chemicalFormula="CH2NO2" fbc:charge="-1" sboTerm="SBO:0000247">
        <annotation>
          <rdf:RDF>
            <rdf:Description rdf:about="#meta_m_CARBAMATE_Plas__91__p__93__">
              <bqbiol:is>
                <rdf:Bag>
                  <rdf:li rdf:resource="https://identifiers.org/chebi/CHEBI:13941"/>
                  <rdf:li rdf:resource="https://identifiers.org/inchi/InChI=1S/CH3NO2/c2-1(3)4/h2H2,(H,3,4)/p-1"/>
                  <rdf:li rdf:resource="https://identifiers.org/seed.compound/cpd01101"/>
                  <rdf:li rdf:resource="https://identifiers.org/chebi/CHEBI:28616"/>
                  <rdf:li rdf:resource="https://identifiers.org/biocyc/META:CARBAMATE"/>
                  <rdf:li rdf:resource="https://identifiers.org/bigg.metabolite/cbm"/>
                  <rdf:li rdf:resource="https://identifiers.org/metanetx.chemical/MNXM742"/>
                  <rdf:li rdf:resource="https://identifiers.org/kegg.compound/C01563"/>
                  <rdf:li rdf:resource="https://identifiers.org/hmdb/HMDB0003551"/>
                  <rdf:li rdf:resource="https://identifiers.org/inchikey/KXDHJXZQYSOELW-UHFFFAOYSA-M"/>
                  <rdf:li rdf:resource="https://identifiers.org/biocyc/GALDIERIACYC:CARBAMATE"/>
                  <rdf:li rdf:resource="https://identifiers.org/pubchem.compound/276"/>
                </rdf:Bag>
              </bqbiol:is>
            </rdf:Description>
          </rdf:RDF>
        </annotation>
      </species>
      <species metaid="meta_m_CARBAMOYL__45__P_Cyto__91__c__93__" id="m_CARBAMOYL__45__P_Cyto__91__c__93__" name="carbamoyl phosphate // carbamoyl-P // carbamyl-phosphate" compartment="c" hasOnlySubstanceUnits="false" boundaryCondition="false" constant="false" fbc:chemicalFormula="CH2NO5P" fbc:charge="-2" sboTerm="SBO:0000247">
        <annotation>
          <rdf:RDF>
            <rdf:Description rdf:about="#meta_m_CARBAMOYL__45__P_Cyto__91__c__93__">
              <bqbiol:is>
                <rdf:Bag>
                  <rdf:li rdf:resource="https://identifiers.org/chebi/CHEBI:58228"/>
                  <rdf:li rdf:resource="https://identifiers.org/inchi/InChI=1S/CH4NO5P/c2-1(3)7-8(4,5)6/h(H2,2,3)(H2,4,5,6)/p-2"/>
                  <rdf:li rdf:resource="https://identifiers.org/chebi/CHEBI:17672"/>
                  <rdf:li rdf:resource="https://identifiers.org/seed.compound/cpd00146"/>
                  <rdf:li rdf:resource="https://identifiers.org/inchikey/FFQKYPRQEYGKAF-UHFFFAOYSA-L"/>
                  <rdf:li rdf:resource="https://identifiers.org/reactome/R-ALL-29676"/>
                  <rdf:li rdf:resource="https://identifiers.org/reactome/R-ALL-111647"/>
                  <rdf:li rdf:resource="https://identifiers.org/bigg.metabolite/cbp"/>
                  <rdf:li rdf:resource="https://identifiers.org/biocyc/META:CARBAMOYL-P"/>
                  <rdf:li rdf:resource="https://identifiers.org/kegg.compound/C00169"/>
                  <rdf:li rdf:resource="https://identifiers.org/hmdb/HMDB0001096"/>
                  <rdf:li rdf:resource="https://identifiers.org/metanetx.chemical/MNXM138"/>
                  <rdf:li rdf:resource="https://identifiers.org/biocyc/GALDIERIACYC:CARBAMOYL-P"/>
                  <rdf:li rdf:resource="https://identifiers.org/pubchem.compound/3423467"/>
                </rdf:Bag>
              </bqbiol:is>
            </rdf:Description>
          </rdf:RDF>
        </annotation>
      </species>
      <species metaid="meta_m_CARBAMOYL__45__P_Mito__91__m__93__" id="m_CARBAMOYL__45__P_Mito__91__m__93__" name="carbamoyl phosphate // carbamoyl-P // carbamyl-phosphate" compartment="m" hasOnlySubstanceUnits="false" boundaryCondition="false" constant="false" fbc:chemicalFormula="CH2NO5P" fbc:charge="-2" sboTerm="SBO:0000247">
        <annotation>
          <rdf:RDF>
            <rdf:Description rdf:about="#meta_m_CARBAMOYL__45__P_Mito__91__m__93__">
              <bqbiol:is>
                <rdf:Bag>
                  <rdf:li rdf:resource="https://identifiers.org/chebi/CHEBI:58228"/>
                  <rdf:li rdf:resource="https://identifiers.org/inchi/InChI=1S/CH4NO5P/c2-1(3)7-8(4,5)6/h(H2,2,3)(H2,4,5,6)/p-2"/>
                  <rdf:li rdf:resource="https://identifiers.org/chebi/CHEBI:17672"/>
                  <rdf:li rdf:resource="https://identifiers.org/seed.compound/cpd00146"/>
                  <rdf:li rdf:resource="https://identifiers.org/inchikey/FFQKYPRQEYGKAF-UHFFFAOYSA-L"/>
                  <rdf:li rdf:resource="https://identifiers.org/reactome/R-ALL-29676"/>
                  <rdf:li rdf:resource="https://identifiers.org/reactome/R-ALL-111647"/>
                  <rdf:li rdf:resource="https://identifiers.org/bigg.metabolite/cbp"/>
                  <rdf:li rdf:resource="https://identifiers.org/biocyc/META:CARBAMOYL-P"/>
                  <rdf:li rdf:resource="https://identifiers.org/kegg.compound/C00169"/>
                  <rdf:li rdf:resource="https://identifiers.org/hmdb/HMDB0001096"/>
                  <rdf:li rdf:resource="https://identifiers.org/metanetx.chemical/MNXM138"/>
                  <rdf:li rdf:resource="https://identifiers.org/biocyc/GALDIERIACYC:CARBAMOYL-P"/>
                  <rdf:li rdf:resource="https://identifiers.org/pubchem.compound/3423467"/>
                </rdf:Bag>
              </bqbiol:is>
            </rdf:Description>
          </rdf:RDF>
        </annotation>
      </species>
      <species metaid="meta_m_CARBAMOYL__45__P_Plas__91__p__93__" id="m_CARBAMOYL__45__P_Plas__91__p__93__" name="carbamoyl phosphate // carbamoyl-P // carbamyl-phosphate" compartment="p" hasOnlySubstanceUnits="false" boundaryCondition="false" constant="false" fbc:chemicalFormula="CH2NO5P" fbc:charge="-2" sboTerm="SBO:0000247">
        <annotation>
          <rdf:RDF>
            <rdf:Description rdf:about="#meta_m_CARBAMOYL__45__P_Plas__91__p__93__">
              <bqbiol:is>
                <rdf:Bag>
                  <rdf:li rdf:resource="https://identifiers.org/chebi/CHEBI:58228"/>
                  <rdf:li rdf:resource="https://identifiers.org/inchi/InChI=1S/CH4NO5P/c2-1(3)7-8(4,5)6/h(H2,2,3)(H2,4,5,6)/p-2"/>
                  <rdf:li rdf:resource="https://identifiers.org/chebi/CHEBI:17672"/>
                  <rdf:li rdf:resource="https://identifiers.org/seed.compound/cpd00146"/>
                  <rdf:li rdf:resource="https://identifiers.org/inchikey/FFQKYPRQEYGKAF-UHFFFAOYSA-L"/>
                  <rdf:li rdf:resource="https://identifiers.org/reactome/R-ALL-29676"/>
                  <rdf:li rdf:resource="https://identifiers.org/reactome/R-ALL-111647"/>
                  <rdf:li rdf:resource="https://identifiers.org/bigg.metabolite/cbp"/>
                  <rdf:li rdf:resource="https://identifiers.org/biocyc/META:CARBAMOYL-P"/>
                  <rdf:li rdf:resource="https://identifiers.org/kegg.compound/C00169"/>
                  <rdf:li rdf:resource="https://identifiers.org/hmdb/HMDB0001096"/>
                  <rdf:li rdf:resource="https://identifiers.org/metanetx.chemical/MNXM138"/>
                  <rdf:li rdf:resource="https://identifiers.org/biocyc/GALDIERIACYC:CARBAMOYL-P"/>
                  <rdf:li rdf:resource="https://identifiers.org/pubchem.compound/3423467"/>
                </rdf:Bag>
              </bqbiol:is>
            </rdf:Description>
          </rdf:RDF>
        </annotation>
      </species>
      <species metaid="meta_m_CARBAMYUL__45__L__45__ASPARTATE_Cyto__91__c__93__" id="m_CARBAMYUL__45__L__45__ASPARTATE_Cyto__91__c__93__" name="&lt;i&gt;N&lt;/i&gt;-carbamoyl-L-aspartate // carbamyul-L-aspartate // carbamyul-aspartate // carbamoyl-aspartate // carbamyl-aspartate // carbamyl-L-aspartate" compartment="c" hasOnlySubstanceUnits="false" boundaryCondition="false" constant="false" fbc:chemicalFormula="C5H6N2O5" fbc:charge="-2" sboTerm="SBO:0000247">
        <annotation>
          <rdf:RDF>
            <rdf:Description rdf:about="#meta_m_CARBAMYUL__45__L__45__ASPARTATE_Cyto__91__c__93__">
              <bqbiol:is>
                <rdf:Bag>
                  <rdf:li rdf:resource="https://identifiers.org/chebi/CHEBI:32814"/>
                  <rdf:li rdf:resource="https://identifiers.org/inchi/InChI=1S/C5H8N2O5/c6-5(12)7-2(4(10)11)1-3(8)9/h2H,1H2,(H,8,9)(H,10,11)(H3,6,7,12)/p-2/t2-/m0/s1"/>
                  <rdf:li rdf:resource="https://identifiers.org/inchikey/HLKXYZVTANABHZ-REOHCLBHSA-L"/>
                  <rdf:li rdf:resource="https://identifiers.org/bigg.metabolite/cbasp"/>
                  <rdf:li rdf:resource="https://identifiers.org/metanetx.chemical/MNXM465"/>
                  <rdf:li rdf:resource="https://identifiers.org/hmdb/HMDB0000828"/>
                  <rdf:li rdf:resource="https://identifiers.org/biocyc/META:CARBAMYUL-L-ASPARTATE"/>
                  <rdf:li rdf:resource="https://identifiers.org/seed.compound/cpd00343"/>
                  <rdf:li rdf:resource="https://identifiers.org/chebi/CHEBI:15859"/>
                  <rdf:li rdf:resource="https://identifiers.org/kegg.compound/C00438"/>
                  <rdf:li rdf:resource="https://identifiers.org/reactome/R-ALL-111628"/>
                  <rdf:li rdf:resource="https://identifiers.org/biocyc/GALDIERIACYC:CARBAMYUL-L-ASPARTATE"/>
                  <rdf:li rdf:resource="https://identifiers.org/pubchem.compound/5460257"/>
                  <rdf:li rdf:resource="https://identifiers.org/bigg.metabolite/34984"/>
                </rdf:Bag>
              </bqbiol:is>
            </rdf:Description>
          </rdf:RDF>
        </annotation>
      </species>
      <species metaid="meta_m_CARBAMYUL__45__L__45__ASPARTATE_Pero__91__x__93__" id="m_CARBAMYUL__45__L__45__ASPARTATE_Pero__91__x__93__" name="&lt;i&gt;N&lt;/i&gt;-carbamoyl-L-aspartate // carbamyul-L-aspartate // carbamyul-aspartate // carbamoyl-aspartate // carbamyl-aspartate // carbamyl-L-aspartate" compartment="x" hasOnlySubstanceUnits="false" boundaryCondition="false" constant="false" fbc:chemicalFormula="C5H6N2O5" fbc:charge="-2" sboTerm="SBO:0000247">
        <annotation>
          <rdf:RDF>
            <rdf:Description rdf:about="#meta_m_CARBAMYUL__45__L__45__ASPARTATE_Pero__91__x__93__">
              <bqbiol:is>
                <rdf:Bag>
                  <rdf:li rdf:resource="https://identifiers.org/chebi/CHEBI:32814"/>
                  <rdf:li rdf:resource="https://identifiers.org/inchi/InChI=1S/C5H8N2O5/c6-5(12)7-2(4(10)11)1-3(8)9/h2H,1H2,(H,8,9)(H,10,11)(H3,6,7,12)/p-2/t2-/m0/s1"/>
                  <rdf:li rdf:resource="https://identifiers.org/inchikey/HLKXYZVTANABHZ-REOHCLBHSA-L"/>
                  <rdf:li rdf:resource="https://identifiers.org/bigg.metabolite/cbasp"/>
                  <rdf:li rdf:resource="https://identifiers.org/metanetx.chemical/MNXM465"/>
                  <rdf:li rdf:resource="https://identifiers.org/hmdb/HMDB0000828"/>
                  <rdf:li rdf:resource="https://identifiers.org/biocyc/META:CARBAMYUL-L-ASPARTATE"/>
                  <rdf:li rdf:resource="https://identifiers.org/seed.compound/cpd00343"/>
                  <rdf:li rdf:resource="https://identifiers.org/chebi/CHEBI:15859"/>
                  <rdf:li rdf:resource="https://identifiers.org/kegg.compound/C00438"/>
                  <rdf:li rdf:resource="https://identifiers.org/reactome/R-ALL-111628"/>
                  <rdf:li rdf:resource="https://identifiers.org/biocyc/GALDIERIACYC:CARBAMYUL-L-ASPARTATE"/>
                  <rdf:li rdf:resource="https://identifiers.org/pubchem.compound/5460257"/>
                  <rdf:li rdf:resource="https://identifiers.org/bigg.metabolite/34984"/>
                </rdf:Bag>
              </bqbiol:is>
            </rdf:Description>
          </rdf:RDF>
        </annotation>
      </species>
      <species metaid="meta_m_CARBAMYUL__45__L__45__ASPARTATE_Plas__91__p__93__" id="m_CARBAMYUL__45__L__45__ASPARTATE_Plas__91__p__93__" name="&lt;i&gt;N&lt;/i&gt;-carbamoyl-L-aspartate // carbamyul-L-aspartate // carbamyul-aspartate // carbamoyl-aspartate // carbamyl-aspartate // carbamyl-L-aspartate" compartment="p" hasOnlySubstanceUnits="false" boundaryCondition="false" constant="false" fbc:chemicalFormula="C5H6N2O5" fbc:charge="-2" sboTerm="SBO:0000247">
        <annotation>
          <rdf:RDF>
            <rdf:Description rdf:about="#meta_m_CARBAMYUL__45__L__45__ASPARTATE_Plas__91__p__93__">
              <bqbiol:is>
                <rdf:Bag>
                  <rdf:li rdf:resource="https://identifiers.org/chebi/CHEBI:32814"/>
                  <rdf:li rdf:resource="https://identifiers.org/inchi/InChI=1S/C5H8N2O5/c6-5(12)7-2(4(10)11)1-3(8)9/h2H,1H2,(H,8,9)(H,10,11)(H3,6,7,12)/p-2/t2-/m0/s1"/>
                  <rdf:li rdf:resource="https://identifiers.org/inchikey/HLKXYZVTANABHZ-REOHCLBHSA-L"/>
                  <rdf:li rdf:resource="https://identifiers.org/bigg.metabolite/cbasp"/>
                  <rdf:li rdf:resource="https://identifiers.org/metanetx.chemical/MNXM465"/>
                  <rdf:li rdf:resource="https://identifiers.org/hmdb/HMDB0000828"/>
                  <rdf:li rdf:resource="https://identifiers.org/biocyc/META:CARBAMYUL-L-ASPARTATE"/>
                  <rdf:li rdf:resource="https://identifiers.org/seed.compound/cpd00343"/>
                  <rdf:li rdf:resource="https://identifiers.org/chebi/CHEBI:15859"/>
                  <rdf:li rdf:resource="https://identifiers.org/kegg.compound/C00438"/>
                  <rdf:li rdf:resource="https://identifiers.org/reactome/R-ALL-111628"/>
                  <rdf:li rdf:resource="https://identifiers.org/biocyc/GALDIERIACYC:CARBAMYUL-L-ASPARTATE"/>
                  <rdf:li rdf:resource="https://identifiers.org/pubchem.compound/5460257"/>
                  <rdf:li rdf:resource="https://identifiers.org/bigg.metabolite/34984"/>
                </rdf:Bag>
              </bqbiol:is>
            </rdf:Description>
          </rdf:RDF>
        </annotation>
      </species>
      <species metaid="meta_m_CARBON__45__DIOXIDE_Cyto__91__c__93__" id="m_CARBON__45__DIOXIDE_Cyto__91__c__93__" name="CO&lt;SUB&gt;2&lt;/SUB&gt; // carbonic anhydride // carbonic acid gas // carbon dioxide" compartment="c" hasOnlySubstanceUnits="false" boundaryCondition="false" constant="false" fbc:chemicalFormula="CO2" fbc:charge="0" sboTerm="SBO:0000247">
        <annotation>
          <rdf:RDF>
            <rdf:Description rdf:about="#meta_m_CARBON__45__DIOXIDE_Cyto__91__c__93__">
              <bqbiol:is>
                <rdf:Bag>
                  <rdf:li rdf:resource="https://identifiers.org/chebi/CHEBI:16526"/>
                  <rdf:li rdf:resource="https://identifiers.org/inchi/InChI=1S/CO2/c2-1-3"/>
                  <rdf:li rdf:resource="https://identifiers.org/bigg.metabolite/co2"/>
                  <rdf:li rdf:resource="https://identifiers.org/reactome/R-ALL-189480"/>
                  <rdf:li rdf:resource="https://identifiers.org/seed.compound/cpd00011"/>
                  <rdf:li rdf:resource="https://identifiers.org/reactome/R-ALL-5668565"/>
                  <rdf:li rdf:resource="https://identifiers.org/reactome/R-ALL-1237009"/>
                  <rdf:li rdf:resource="https://identifiers.org/kegg.compound/C00011"/>
                  <rdf:li rdf:resource="https://identifiers.org/reactome/R-ALL-159751"/>
                  <rdf:li rdf:resource="https://identifiers.org/metanetx.chemical/MNXM13"/>
                  <rdf:li rdf:resource="https://identifiers.org/reactome/R-ALL-1132345"/>
                  <rdf:li rdf:resource="https://identifiers.org/reactome/R-ALL-29376"/>
                  <rdf:li rdf:resource="https://identifiers.org/reactome/R-ALL-389536"/>
                  <rdf:li rdf:resource="https://identifiers.org/biocyc/META:CARBON-DIOXIDE"/>
                  <rdf:li rdf:resource="https://identifiers.org/hmdb/HMDB0001967"/>
                  <rdf:li rdf:resource="https://identifiers.org/chebi/CHEBI:139538"/>
                  <rdf:li rdf:resource="https://identifiers.org/reactome/R-ALL-159942"/>
                  <rdf:li rdf:resource="https://identifiers.org/inchikey/CURLTUGMZLYLDI-UHFFFAOYSA-N"/>
                  <rdf:li rdf:resource="https://identifiers.org/reactome/R-ALL-113528"/>
                  <rdf:li rdf:resource="https://identifiers.org/biocyc/GALDIERIACYC:CARBON-DIOXIDE"/>
                  <rdf:li rdf:resource="https://identifiers.org/bigg.metabolite/33506"/>
                  <rdf:li rdf:resource="https://identifiers.org/pubchem.compound/280"/>
                </rdf:Bag>
              </bqbiol:is>
            </rdf:Description>
          </rdf:RDF>
        </annotation>
      </species>
      <species metaid="meta_m_CARBON__45__DIOXIDE_Mito__91__m__93__" id="m_CARBON__45__DIOXIDE_Mito__91__m__93__" name="CO&lt;SUB&gt;2&lt;/SUB&gt; // carbonic anhydride // carbonic acid gas // carbon dioxide" compartment="m" hasOnlySubstanceUnits="false" boundaryCondition="false" constant="false" fbc:chemicalFormula="CO2" fbc:charge="0" sboTerm="SBO:0000247">
        <annotation>
          <rdf:RDF>
            <rdf:Description rdf:about="#meta_m_CARBON__45__DIOXIDE_Mito__91__m__93__">
              <bqbiol:is>
                <rdf:Bag>
                  <rdf:li rdf:resource="https://identifiers.org/chebi/CHEBI:16526"/>
                  <rdf:li rdf:resource="https://identifiers.org/inchi/InChI=1S/CO2/c2-1-3"/>
                  <rdf:li rdf:resource="https://identifiers.org/bigg.metabolite/co2"/>
                  <rdf:li rdf:resource="https://identifiers.org/reactome/R-ALL-189480"/>
                  <rdf:li rdf:resource="https://identifiers.org/seed.compound/cpd00011"/>
                  <rdf:li rdf:resource="https://identifiers.org/reactome/R-ALL-5668565"/>
                  <rdf:li rdf:resource="https://identifiers.org/reactome/R-ALL-1237009"/>
                  <rdf:li rdf:resource="https://identifiers.org/kegg.compound/C00011"/>
                  <rdf:li rdf:resource="https://identifiers.org/reactome/R-ALL-159751"/>
                  <rdf:li rdf:resource="https://identifiers.org/metanetx.chemical/MNXM13"/>
                  <rdf:li rdf:resource="https://identifiers.org/reactome/R-ALL-1132345"/>
                  <rdf:li rdf:resource="https://identifiers.org/reactome/R-ALL-29376"/>
                  <rdf:li rdf:resource="https://identifiers.org/reactome/R-ALL-389536"/>
                  <rdf:li rdf:resource="https://identifiers.org/biocyc/META:CARBON-DIOXIDE"/>
                  <rdf:li rdf:resource="https://identifiers.org/hmdb/HMDB0001967"/>
                  <rdf:li rdf:resource="https://identifiers.org/chebi/CHEBI:139538"/>
                  <rdf:li rdf:resource="https://identifiers.org/reactome/R-ALL-159942"/>
                  <rdf:li rdf:resource="https://identifiers.org/inchikey/CURLTUGMZLYLDI-UHFFFAOYSA-N"/>
                  <rdf:li rdf:resource="https://identifiers.org/reactome/R-ALL-113528"/>
                  <rdf:li rdf:resource="https://identifiers.org/biocyc/GALDIERIACYC:CARBON-DIOXIDE"/>
                  <rdf:li rdf:resource="https://identifiers.org/bigg.metabolite/33506"/>
                  <rdf:li rdf:resource="https://identifiers.org/pubchem.compound/280"/>
                </rdf:Bag>
              </bqbiol:is>
            </rdf:Description>
          </rdf:RDF>
        </annotation>
      </species>
      <species metaid="meta_m_CARBON__45__DIOXIDE_Pero__91__x__93__" id="m_CARBON__45__DIOXIDE_Pero__91__x__93__" name="CO&lt;SUB&gt;2&lt;/SUB&gt; // carbonic anhydride // carbonic acid gas // carbon dioxide" compartment="x" hasOnlySubstanceUnits="false" boundaryCondition="false" constant="false" fbc:chemicalFormula="CO2" fbc:charge="0" sboTerm="SBO:0000247">
        <annotation>
          <rdf:RDF>
            <rdf:Description rdf:about="#meta_m_CARBON__45__DIOXIDE_Pero__91__x__93__">
              <bqbiol:is>
                <rdf:Bag>
                  <rdf:li rdf:resource="https://identifiers.org/chebi/CHEBI:16526"/>
                  <rdf:li rdf:resource="https://identifiers.org/inchi/InChI=1S/CO2/c2-1-3"/>
                  <rdf:li rdf:resource="https://identifiers.org/bigg.metabolite/co2"/>
                  <rdf:li rdf:resource="https://identifiers.org/reactome/R-ALL-189480"/>
                  <rdf:li rdf:resource="https://identifiers.org/seed.compound/cpd00011"/>
                  <rdf:li rdf:resource="https://identifiers.org/reactome/R-ALL-5668565"/>
                  <rdf:li rdf:resource="https://identifiers.org/reactome/R-ALL-1237009"/>
                  <rdf:li rdf:resource="https://identifiers.org/kegg.compound/C00011"/>
                  <rdf:li rdf:resource="https://identifiers.org/reactome/R-ALL-159751"/>
                  <rdf:li rdf:resource="https://identifiers.org/metanetx.chemical/MNXM13"/>
                  <rdf:li rdf:resource="https://identifiers.org/reactome/R-ALL-1132345"/>
                  <rdf:li rdf:resource="https://identifiers.org/reactome/R-ALL-29376"/>
                  <rdf:li rdf:resource="https://identifiers.org/reactome/R-ALL-389536"/>
                  <rdf:li rdf:resource="https://identifiers.org/biocyc/META:CARBON-DIOXIDE"/>
                  <rdf:li rdf:resource="https://identifiers.org/hmdb/HMDB0001967"/>
                  <rdf:li rdf:resource="https://identifiers.org/chebi/CHEBI:139538"/>
                  <rdf:li rdf:resource="https://identifiers.org/reactome/R-ALL-159942"/>
                  <rdf:li rdf:resource="https://identifiers.org/inchikey/CURLTUGMZLYLDI-UHFFFAOYSA-N"/>
                  <rdf:li rdf:resource="https://identifiers.org/reactome/R-ALL-113528"/>
                  <rdf:li rdf:resource="https://identifiers.org/biocyc/GALDIERIACYC:CARBON-DIOXIDE"/>
                  <rdf:li rdf:resource="https://identifiers.org/bigg.metabolite/33506"/>
                  <rdf:li rdf:resource="https://identifiers.org/pubchem.compound/280"/>
                </rdf:Bag>
              </bqbiol:is>
            </rdf:Description>
          </rdf:RDF>
        </annotation>
      </species>
      <species metaid="meta_m_CARBON__45__DIOXIDE_Plas__91__p__93__" id="m_CARBON__45__DIOXIDE_Plas__91__p__93__" name="CO&lt;SUB&gt;2&lt;/SUB&gt; // carbonic anhydride // carbonic acid gas // carbon dioxide" compartment="p" hasOnlySubstanceUnits="false" boundaryCondition="false" constant="false" fbc:chemicalFormula="CO2" fbc:charge="0" sboTerm="SBO:0000247">
        <annotation>
          <rdf:RDF>
            <rdf:Description rdf:about="#meta_m_CARBON__45__DIOXIDE_Plas__91__p__93__">
              <bqbiol:is>
                <rdf:Bag>
                  <rdf:li rdf:resource="https://identifiers.org/chebi/CHEBI:16526"/>
                  <rdf:li rdf:resource="https://identifiers.org/inchi/InChI=1S/CO2/c2-1-3"/>
                  <rdf:li rdf:resource="https://identifiers.org/bigg.metabolite/co2"/>
                  <rdf:li rdf:resource="https://identifiers.org/reactome/R-ALL-189480"/>
                  <rdf:li rdf:resource="https://identifiers.org/seed.compound/cpd00011"/>
                  <rdf:li rdf:resource="https://identifiers.org/reactome/R-ALL-5668565"/>
                  <rdf:li rdf:resource="https://identifiers.org/reactome/R-ALL-1237009"/>
                  <rdf:li rdf:resource="https://identifiers.org/kegg.compound/C00011"/>
                  <rdf:li rdf:resource="https://identifiers.org/reactome/R-ALL-159751"/>
                  <rdf:li rdf:resource="https://identifiers.org/metanetx.chemical/MNXM13"/>
                  <rdf:li rdf:resource="https://identifiers.org/reactome/R-ALL-1132345"/>
                  <rdf:li rdf:resource="https://identifiers.org/reactome/R-ALL-29376"/>
                  <rdf:li rdf:resource="https://identifiers.org/reactome/R-ALL-389536"/>
                  <rdf:li rdf:resource="https://identifiers.org/biocyc/META:CARBON-DIOXIDE"/>
                  <rdf:li rdf:resource="https://identifiers.org/hmdb/HMDB0001967"/>
                  <rdf:li rdf:resource="https://identifiers.org/chebi/CHEBI:139538"/>
                  <rdf:li rdf:resource="https://identifiers.org/reactome/R-ALL-159942"/>
                  <rdf:li rdf:resource="https://identifiers.org/inchikey/CURLTUGMZLYLDI-UHFFFAOYSA-N"/>
                  <rdf:li rdf:resource="https://identifiers.org/reactome/R-ALL-113528"/>
                  <rdf:li rdf:resource="https://identifiers.org/biocyc/GALDIERIACYC:CARBON-DIOXIDE"/>
                  <rdf:li rdf:resource="https://identifiers.org/bigg.metabolite/33506"/>
                  <rdf:li rdf:resource="https://identifiers.org/pubchem.compound/280"/>
                </rdf:Bag>
              </bqbiol:is>
            </rdf:Description>
          </rdf:RDF>
        </annotation>
      </species>
      <species metaid="meta_m_CARBON__45__MONOXIDE_Cyto__91__c__93__" id="m_CARBON__45__MONOXIDE_Cyto__91__c__93__" name="carbon monoxide // CO // carbon monooxide" compartment="c" hasOnlySubstanceUnits="false" boundaryCondition="false" constant="false" fbc:chemicalFormula="CO" fbc:charge="0" sboTerm="SBO:0000247">
        <annotation>
          <rdf:RDF>
            <rdf:Description rdf:about="#meta_m_CARBON__45__MONOXIDE_Cyto__91__c__93__">
              <bqbiol:is>
                <rdf:Bag>
                  <rdf:li rdf:resource="https://identifiers.org/chebi/CHEBI:17245"/>
                  <rdf:li rdf:resource="https://identifiers.org/inchi/InChI=1S/CO/c1-2"/>
                  <rdf:li rdf:resource="https://identifiers.org/kegg.compound/C00237"/>
                  <rdf:li rdf:resource="https://identifiers.org/reactome/R-ALL-9709326"/>
                  <rdf:li rdf:resource="https://identifiers.org/metanetx.chemical/MNXM726637"/>
                  <rdf:li rdf:resource="https://identifiers.org/biocyc/META:CARBON-MONOXIDE"/>
                  <rdf:li rdf:resource="https://identifiers.org/inchikey/UGFAIRIUMAVXCW-UHFFFAOYSA-N"/>
                  <rdf:li rdf:resource="https://identifiers.org/reactome/R-ALL-9709335"/>
                  <rdf:li rdf:resource="https://identifiers.org/hmdb/HMDB0001361"/>
                  <rdf:li rdf:resource="https://identifiers.org/reactome/R-ALL-189385"/>
                  <rdf:li rdf:resource="https://identifiers.org/reactome/R-ALL-8953399"/>
                  <rdf:li rdf:resource="https://identifiers.org/bigg.metabolite/co"/>
                  <rdf:li rdf:resource="https://identifiers.org/biocyc/GALDIERIACYC:CARBON-MONOXIDE"/>
                  <rdf:li rdf:resource="https://identifiers.org/pubchem.compound/281"/>
                </rdf:Bag>
              </bqbiol:is>
            </rdf:Description>
          </rdf:RDF>
        </annotation>
      </species>
      <species metaid="meta_m_CARBON__45__MONOXIDE_Plas__91__p__93__" id="m_CARBON__45__MONOXIDE_Plas__91__p__93__" name="carbon monoxide // CO // carbon monooxide" compartment="p" hasOnlySubstanceUnits="false" boundaryCondition="false" constant="false" fbc:chemicalFormula="CO" fbc:charge="0" sboTerm="SBO:0000247">
        <annotation>
          <rdf:RDF>
            <rdf:Description rdf:about="#meta_m_CARBON__45__MONOXIDE_Plas__91__p__93__">
              <bqbiol:is>
                <rdf:Bag>
                  <rdf:li rdf:resource="https://identifiers.org/chebi/CHEBI:17245"/>
                  <rdf:li rdf:resource="https://identifiers.org/inchi/InChI=1S/CO/c1-2"/>
                  <rdf:li rdf:resource="https://identifiers.org/kegg.compound/C00237"/>
                  <rdf:li rdf:resource="https://identifiers.org/reactome/R-ALL-9709326"/>
                  <rdf:li rdf:resource="https://identifiers.org/metanetx.chemical/MNXM726637"/>
                  <rdf:li rdf:resource="https://identifiers.org/biocyc/META:CARBON-MONOXIDE"/>
                  <rdf:li rdf:resource="https://identifiers.org/inchikey/UGFAIRIUMAVXCW-UHFFFAOYSA-N"/>
                  <rdf:li rdf:resource="https://identifiers.org/reactome/R-ALL-9709335"/>
                  <rdf:li rdf:resource="https://identifiers.org/hmdb/HMDB0001361"/>
                  <rdf:li rdf:resource="https://identifiers.org/reactome/R-ALL-189385"/>
                  <rdf:li rdf:resource="https://identifiers.org/reactome/R-ALL-8953399"/>
                  <rdf:li rdf:resource="https://identifiers.org/bigg.metabolite/co"/>
                  <rdf:li rdf:resource="https://identifiers.org/biocyc/GALDIERIACYC:CARBON-MONOXIDE"/>
                  <rdf:li rdf:resource="https://identifiers.org/pubchem.compound/281"/>
                </rdf:Bag>
              </bqbiol:is>
            </rdf:Description>
          </rdf:RDF>
        </annotation>
      </species>
      <species metaid="meta_m_carboxybiotin__45__L__45__lysine__45__in__45__BCCP__45__dimers_Plas__91__p__93__" id="m_carboxybiotin__45__L__45__lysine__45__in__45__BCCP__45__dimers_Plas__91__p__93__" name="carboxybiotin-L-lysine-in-BCCP-dimers_Plas" compartment="p" hasOnlySubstanceUnits="false" boundaryCondition="false" constant="false" fbc:chemicalFormula="R2C21H25N4O6S2" fbc:charge="-1" sboTerm="SBO:0000247"><annotation>
          <rdf:RDF>
            <rdf:Description rdf:about="#meta_m_carboxybiotin__45__L__45__lysine__45__in__45__BCCP__45__dimers_Plas__91__p__93__">
              <bqbiol:is>
                <rdf:Bag>
                  <rdf:li rdf:resource="https://identifiers.org/biocyc/GALDIERIACYC:carboxybiotin-L-lysine-in-BCCP-dimers"/>
                <rdf:li rdf:resource="https://identifiers.org/metanetx.chemical/MNXM744102"/><rdf:li rdf:resource="https://identifiers.org/biocyc/META:carboxybiotin-L-lysine-in-BCCP-dimers"/><rdf:li rdf:resource="https://identifiers.org/seed.compound/cpd36978"/></rdf:Bag>
              </bqbiol:is>
            </rdf:Description>
          </rdf:RDF>
        </annotation>
      </species>
      <species metaid="meta_m_CARBOXYMETHYL__45__HYDROXYPHENYLPROPCOA_Cyto__91__c__93__" id="m_CARBOXYMETHYL__45__HYDROXYPHENYLPROPCOA_Cyto__91__c__93__" name="2-carboxymethyl-3-hydroxyphenylpropanoyl-CoA // (hydroxymethylphenyl)succinyl-CoA // 2-carboxymethyl-3-hydroxyphenylpropionyl-CoA" compartment="c" hasOnlySubstanceUnits="false" boundaryCondition="false" constant="false" fbc:chemicalFormula="C32H41N7O20P3S" fbc:charge="-5" sboTerm="SBO:0000247">
        <annotation>
          <rdf:RDF>
            <rdf:Description rdf:about="#meta_m_CARBOXYMETHYL__45__HYDROXYPHENYLPROPCOA_Cyto__91__c__93__">
              <bqbiol:is>
                <rdf:Bag>
                  <rdf:li rdf:resource="https://identifiers.org/chebi/CHEBI:28202"/>
                  <rdf:li rdf:resource="https://identifiers.org/inchi/InChI=1S/C32H46N7O20P3S/c1-32(2,26(45)29(46)35-9-8-20(40)34-10-11-63-31(47)18(12-21(41)42)23(43)17-6-4-3-5-7-17)14-56-62(53,54)59-61(51,52)55-13-19-25(58-60(48,49)50)24(44)30(57-19)39-16-38-22-27(33)36-15-37-28(22)39/h3-7,15-16,18-19,23-26,30,43-45H,8-14H2,1-2H3,(H,34,40)(H,35,46)(H,41,42)(H,51,52)(H,53,54)(H2,33,36,37)(H2,48,49,50)/p-5/t18?,19-,23-,24-,25-,26+,30-/m1/s1"/>
                  <rdf:li rdf:resource="https://identifiers.org/chebi/CHEBI:184474"/>
                  <rdf:li rdf:resource="https://identifiers.org/inchikey/DVSQFPLMOLPRDU-ONDZYRKQSA-N"/>
                  <rdf:li rdf:resource="https://identifiers.org/inchi/InChI=1S/C32H46N7O20P3S/c1-32(2,26(45)29(46)35-9-8-20(40)34-10-11-63-31(47)18(12-21(41)42)23(43)17-6-4-3-5-7-17)14-56-62(53,54)59-61(51,52)55-13-19-25(58-60(48,49)50)24(44)30(57-19)39-16-38-22-27(33)36-15-37-28(22)39/h3-7,15-16,18-19,23-26,30,43-45H,8-14H2,1-2H3,(H,34,40)(H,35,46)(H,41,42)(H,51,52)(H,53,54)(H2,33,36,37)(H2,48,49,50)/t18?,19-,23?,24-,25-,26+,30-/m1/s1"/>
                  <rdf:li rdf:resource="https://identifiers.org/metanetx.chemical/MNXM734593"/>
                  <rdf:li rdf:resource="https://identifiers.org/hmdb/HMDB0012145"/>
                  <rdf:li rdf:resource="https://identifiers.org/biocyc/GALDIERIACYC:CARBOXYMETHYL-HYDROXYPHENYLPROPCOA"/>
                  <rdf:li rdf:resource="https://identifiers.org/pubchem.compound/90658758"/>
                  <rdf:li rdf:resource="https://identifiers.org/kegg.compound/C09819"/>
                  <rdf:li rdf:resource="https://identifiers.org/inchikey/DVSQFPLMOLPRDU-ACXVELPGSA-I"/>
                </rdf:Bag>
              </bqbiol:is>
            </rdf:Description>
          </rdf:RDF>
        </annotation>
      </species>
      <species metaid="meta_m_CARBOXYPHENYLAMINO__45__DEOXYRIBULOSE__45__P_Plas__91__p__93__" id="m_CARBOXYPHENYLAMINO__45__DEOXYRIBULOSE__45__P_Plas__91__p__93__" name="1-(o-carboxyphenylamino)-1'-deoxyribulose 5'-phosphate // 1-(o-carboxyphenylamino)-1'-deoxyribulose-5'-P // 1-(2-carboxyphenylamino)-1-deoxy-D-ribulose 5-phosphate // 1-(2-carboxyphenylamino)-1-deoxy-D-ribulose-5-P" compartment="p" hasOnlySubstanceUnits="false" boundaryCondition="false" constant="false" fbc:chemicalFormula="C12H13NO9P" fbc:charge="-3" sboTerm="SBO:0000247">
        <annotation>
          <rdf:RDF>
            <rdf:Description rdf:about="#meta_m_CARBOXYPHENYLAMINO__45__DEOXYRIBULOSE__45__P_Plas__91__p__93__">
              <bqbiol:is>
                <rdf:Bag>
                  <rdf:li rdf:resource="https://identifiers.org/chebi/CHEBI:58613"/>
                  <rdf:li rdf:resource="https://identifiers.org/inchi/InChI=1S/C12H16NO9P/c14-9(11(16)10(15)6-22-23(19,20)21)5-13-8-4-2-1-3-7(8)12(17)18/h1-4,10-11,13,15-16H,5-6H2,(H,17,18)(H2,19,20,21)/p-3/t10-,11+/m1/s1"/>
                  <rdf:li rdf:resource="https://identifiers.org/seed.compound/cpd19101"/>
                  <rdf:li rdf:resource="https://identifiers.org/bigg.metabolite/2cpr5p"/>
                  <rdf:li rdf:resource="https://identifiers.org/biocyc/META:CARBOXYPHENYLAMINO-DEOXYRIBULOSE-P"/>
                  <rdf:li rdf:resource="https://identifiers.org/seed.compound/cpd00956"/>
                  <rdf:li rdf:resource="https://identifiers.org/inchikey/QKMBYNRMPRKVTO-MNOVXSKESA-K"/>
                  <rdf:li rdf:resource="https://identifiers.org/chebi/CHEBI:29112"/>
                  <rdf:li rdf:resource="https://identifiers.org/metanetx.chemical/MNXM1455"/>
                  <rdf:li rdf:resource="https://identifiers.org/kegg.compound/C01302"/>
                  <rdf:li rdf:resource="https://identifiers.org/biocyc/GALDIERIACYC:CARBOXYPHENYLAMINO-DEOXYRIBULOSE-P"/>
                  <rdf:li rdf:resource="https://identifiers.org/bigg.metabolite/37317"/>
                  <rdf:li rdf:resource="https://identifiers.org/pubchem.compound/45266701"/>
                </rdf:Bag>
              </bqbiol:is>
            </rdf:Description>
          </rdf:RDF>
        </annotation>
      </species>
      <species metaid="meta_m_Carrageenan__45__gamma_Cyto__91__c__93__" id="m_Carrageenan__45__gamma_Cyto__91__c__93__" name="Carrageenan-gamma_Cyto" compartment="c" hasOnlySubstanceUnits="false" boundaryCondition="false" constant="false" fbc:chemicalFormula="C12H21O14S1" fbc:charge="-1" sboTerm="SBO:0000247"/>
      <species metaid="meta_m_CATECHOL_Cyto__91__c__93__" id="m_CATECHOL_Cyto__91__c__93__" name="catechol // 1,2-benzenediol // pyrocatechol // 2-hydroxyphenol // pyrocatechin // 1,2-dihydroxybenzene // 1,2-benzenediol" compartment="c" hasOnlySubstanceUnits="false" boundaryCondition="false" constant="false" fbc:chemicalFormula="C6H6O2" fbc:charge="0" sboTerm="SBO:0000247">
        <annotation>
          <rdf:RDF>
            <rdf:Description rdf:about="#meta_m_CATECHOL_Cyto__91__c__93__">
              <bqbiol:is>
                <rdf:Bag>
                  <rdf:li rdf:resource="https://identifiers.org/chebi/CHEBI:18135"/>
                  <rdf:li rdf:resource="https://identifiers.org/inchi/InChI=1S/C6H6O2/c7-5-3-1-2-4-6(5)8/h1-4,7-8H"/>
                  <rdf:li rdf:resource="https://identifiers.org/seed.compound/cpd01232"/>
                  <rdf:li rdf:resource="https://identifiers.org/bigg.metabolite/catechol"/>
                  <rdf:li rdf:resource="https://identifiers.org/inchikey/YCIMNLLNPGFGHC-UHFFFAOYSA-N"/>
                  <rdf:li rdf:resource="https://identifiers.org/kegg.compound/C00090"/>
                  <rdf:li rdf:resource="https://identifiers.org/chebi/CHEBI:50524"/>
                  <rdf:li rdf:resource="https://identifiers.org/biocyc/META:CATECHOL"/>
                  <rdf:li rdf:resource="https://identifiers.org/kegg.compound/C01785"/>
                  <rdf:li rdf:resource="https://identifiers.org/metanetx.chemical/MNXM731896"/>
                  <rdf:li rdf:resource="https://identifiers.org/seed.compound/cpd00077"/>
                  <rdf:li rdf:resource="https://identifiers.org/chebi/CHEBI:32402"/>
                  <rdf:li rdf:resource="https://identifiers.org/kegg.compound/C15571"/>
                  <rdf:li rdf:resource="https://identifiers.org/hmdb/HMDB0000957"/>
                  <rdf:li rdf:resource="https://identifiers.org/biocyc/GALDIERIACYC:CATECHOL"/>
                  <rdf:li rdf:resource="https://identifiers.org/pubchem.compound/289"/>
                </rdf:Bag>
              </bqbiol:is>
            </rdf:Description>
          </rdf:RDF>
        </annotation>
      </species>
      <species metaid="meta_m_CDP__45__CHOLINE_Cyto__91__c__93__" id="m_CDP__45__CHOLINE_Cyto__91__c__93__" name="CDP-CHOLINE_Cyto" compartment="c" hasOnlySubstanceUnits="false" boundaryCondition="false" constant="false" fbc:chemicalFormula="C14H25N4O11P2" fbc:charge="-1" sboTerm="SBO:0000247"><annotation><rdf:RDF><rdf:Description rdf:about="#meta_m_CDP__45__CHOLINE_Cyto__91__c__93__"><bqbiol:is><rdf:Bag><rdf:li rdf:resource="https://identifiers.org/metanetx.chemical/MNXM1103046"/><rdf:li rdf:resource="https://identifiers.org/chebi/CHEBI:16436"/><rdf:li rdf:resource="https://identifiers.org/chebi/CHEBI:49086"/><rdf:li rdf:resource="https://identifiers.org/chebi/CHEBI:58779"/><rdf:li rdf:resource="https://identifiers.org/bigg.metabolite/cdpchol"/><rdf:li rdf:resource="https://identifiers.org/hmdb/HMDB0001413"/><rdf:li rdf:resource="https://identifiers.org/kegg.compound/C00307"/><rdf:li rdf:resource="https://identifiers.org/biocyc/META:CDP-CHOLINE"/><rdf:li rdf:resource="https://identifiers.org/reactome/R-ALL-1524060"/><rdf:li rdf:resource="https://identifiers.org/seed.compound/cpd00256"/></rdf:Bag></bqbiol:is></rdf:Description></rdf:RDF></annotation></species>
      <species metaid="meta_m_CDP__45__ETHANOLAMINE_Cyto__91__c__93__" id="m_CDP__45__ETHANOLAMINE_Cyto__91__c__93__" name="CDP-ethanolamine // cytidine diphosphate ethanolamine" compartment="c" hasOnlySubstanceUnits="false" boundaryCondition="false" constant="false" fbc:chemicalFormula="C11H19N4O11P2" fbc:charge="-1" sboTerm="SBO:0000247">
        <annotation>
          <rdf:RDF>
            <rdf:Description rdf:about="#meta_m_CDP__45__ETHANOLAMINE_Cyto__91__c__93__">
              <bqbiol:is>
                <rdf:Bag>
                  <rdf:li rdf:resource="https://identifiers.org/chebi/CHEBI:57876"/>
                  <rdf:li rdf:resource="https://identifiers.org/inchi/InChI=1S/C11H20N4O11P2/c12-2-4-23-27(19,20)26-28(21,22)24-5-6-8(16)9(17)10(25-6)15-3-1-7(13)14-11(15)18/h1,3,6,8-10,16-17H,2,4-5,12H2,(H,19,20)(H,21,22)(H2,13,14,18)/p-1/t6-,8-,9-,10-/m1/s1"/>
                  <rdf:li rdf:resource="https://identifiers.org/chebi/CHEBI:16732"/>
                  <rdf:li rdf:resource="https://identifiers.org/kegg.compound/C00570"/>
                  <rdf:li rdf:resource="https://identifiers.org/reactome/R-ALL-1500603"/>
                  <rdf:li rdf:resource="https://identifiers.org/metanetx.chemical/MNXM1103456"/>
                  <rdf:li rdf:resource="https://identifiers.org/inchikey/WVIMUEUQJFPNDK-PEBGCTIMSA-M"/>
                  <rdf:li rdf:resource="https://identifiers.org/seed.compound/cpd00444"/>
                  <rdf:li rdf:resource="https://identifiers.org/bigg.metabolite/cdpea"/>
                  <rdf:li rdf:resource="https://identifiers.org/hmdb/HMDB0001564"/>
                  <rdf:li rdf:resource="https://identifiers.org/biocyc/META:CDP-ETHANOLAMINE"/>
                  <rdf:li rdf:resource="https://identifiers.org/biocyc/GALDIERIACYC:CDP-ETHANOLAMINE"/>
                  <rdf:li rdf:resource="https://identifiers.org/pubchem.compound/25202847"/>
                </rdf:Bag>
              </bqbiol:is>
            </rdf:Description>
          </rdf:RDF>
        </annotation>
      </species>
      <species metaid="meta_m_CDP_Cyto__91__c__93__" id="m_CDP_Cyto__91__c__93__" name="CDP // cytidine-diphosphate // cytidine-5'-diphosphate" compartment="c" hasOnlySubstanceUnits="false" boundaryCondition="false" constant="false" fbc:chemicalFormula="C9H12N3O11P2" fbc:charge="-3" sboTerm="SBO:0000247">
        <annotation>
          <rdf:RDF>
            <rdf:Description rdf:about="#meta_m_CDP_Cyto__91__c__93__">
              <bqbiol:is>
                <rdf:Bag>
                  <rdf:li rdf:resource="https://identifiers.org/chebi/CHEBI:58069"/>
                  <rdf:li rdf:resource="https://identifiers.org/inchi/InChI=1S/C9H15N3O11P2/c10-5-1-2-12(9(15)11-5)8-7(14)6(13)4(22-8)3-21-25(19,20)23-24(16,17)18/h1-2,4,6-8,13-14H,3H2,(H,19,20)(H2,10,11,15)(H2,16,17,18)/p-3/t4-,6-,7-,8-/m1/s1"/>
                  <rdf:li rdf:resource="https://identifiers.org/chebi/CHEBI:17239"/>
                  <rdf:li rdf:resource="https://identifiers.org/metanetx.chemical/MNXM1102191"/>
                  <rdf:li rdf:resource="https://identifiers.org/reactome/R-ALL-8851220"/>
                  <rdf:li rdf:resource="https://identifiers.org/reactome/R-ALL-110094"/>
                  <rdf:li rdf:resource="https://identifiers.org/seed.compound/cpd00096"/>
                  <rdf:li rdf:resource="https://identifiers.org/hmdb/HMDB0001546"/>
                  <rdf:li rdf:resource="https://identifiers.org/reactome/R-ALL-8851506"/>
                  <rdf:li rdf:resource="https://identifiers.org/reactome/R-ALL-8851368"/>
                  <rdf:li rdf:resource="https://identifiers.org/biocyc/META:CDP"/>
                  <rdf:li rdf:resource="https://identifiers.org/biocyc/META:CDP-GROUP"/>
                  <rdf:li rdf:resource="https://identifiers.org/reactome/R-ALL-111809"/>
                  <rdf:li rdf:resource="https://identifiers.org/inchikey/ZWIADYZPOWUWEW-XVFCMESISA-K"/>
                  <rdf:li rdf:resource="https://identifiers.org/bigg.metabolite/cdp"/>
                  <rdf:li rdf:resource="https://identifiers.org/reactome/R-ALL-110638"/>
                  <rdf:li rdf:resource="https://identifiers.org/kegg.compound/C00112"/>
                  <rdf:li rdf:resource="https://identifiers.org/biocyc/GALDIERIACYC:CDP"/>
                  <rdf:li rdf:resource="https://identifiers.org/bigg.metabolite/33901"/>
                  <rdf:li rdf:resource="https://identifiers.org/pubchem.compound/20056867"/>
                </rdf:Bag>
              </bqbiol:is>
            </rdf:Description>
          </rdf:RDF>
        </annotation>
      </species>
      <species metaid="meta_m_CDP_Mito__91__m__93__" id="m_CDP_Mito__91__m__93__" name="CDP // cytidine-diphosphate // cytidine-5'-diphosphate" compartment="m" hasOnlySubstanceUnits="false" boundaryCondition="false" constant="false" fbc:chemicalFormula="C9H12N3O11P2" fbc:charge="-3" sboTerm="SBO:0000247">
        <annotation>
          <rdf:RDF>
            <rdf:Description rdf:about="#meta_m_CDP_Mito__91__m__93__">
              <bqbiol:is>
                <rdf:Bag>
                  <rdf:li rdf:resource="https://identifiers.org/chebi/CHEBI:58069"/>
                  <rdf:li rdf:resource="https://identifiers.org/inchi/InChI=1S/C9H15N3O11P2/c10-5-1-2-12(9(15)11-5)8-7(14)6(13)4(22-8)3-21-25(19,20)23-24(16,17)18/h1-2,4,6-8,13-14H,3H2,(H,19,20)(H2,10,11,15)(H2,16,17,18)/p-3/t4-,6-,7-,8-/m1/s1"/>
                  <rdf:li rdf:resource="https://identifiers.org/chebi/CHEBI:17239"/>
                  <rdf:li rdf:resource="https://identifiers.org/metanetx.chemical/MNXM1102191"/>
                  <rdf:li rdf:resource="https://identifiers.org/reactome/R-ALL-8851220"/>
                  <rdf:li rdf:resource="https://identifiers.org/reactome/R-ALL-110094"/>
                  <rdf:li rdf:resource="https://identifiers.org/seed.compound/cpd00096"/>
                  <rdf:li rdf:resource="https://identifiers.org/hmdb/HMDB0001546"/>
                  <rdf:li rdf:resource="https://identifiers.org/reactome/R-ALL-8851506"/>
                  <rdf:li rdf:resource="https://identifiers.org/reactome/R-ALL-8851368"/>
                  <rdf:li rdf:resource="https://identifiers.org/biocyc/META:CDP"/>
                  <rdf:li rdf:resource="https://identifiers.org/biocyc/META:CDP-GROUP"/>
                  <rdf:li rdf:resource="https://identifiers.org/reactome/R-ALL-111809"/>
                  <rdf:li rdf:resource="https://identifiers.org/inchikey/ZWIADYZPOWUWEW-XVFCMESISA-K"/>
                  <rdf:li rdf:resource="https://identifiers.org/bigg.metabolite/cdp"/>
                  <rdf:li rdf:resource="https://identifiers.org/reactome/R-ALL-110638"/>
                  <rdf:li rdf:resource="https://identifiers.org/kegg.compound/C00112"/>
                  <rdf:li rdf:resource="https://identifiers.org/biocyc/GALDIERIACYC:CDP"/>
                  <rdf:li rdf:resource="https://identifiers.org/bigg.metabolite/33901"/>
                  <rdf:li rdf:resource="https://identifiers.org/pubchem.compound/20056867"/>
                </rdf:Bag>
              </bqbiol:is>
            </rdf:Description>
          </rdf:RDF>
        </annotation>
      </species>
      <species metaid="meta_m_CDP_Plas__91__p__93__" id="m_CDP_Plas__91__p__93__" name="CDP // cytidine-diphosphate // cytidine-5'-diphosphate" compartment="p" hasOnlySubstanceUnits="false" boundaryCondition="false" constant="false" fbc:chemicalFormula="C9H12N3O11P2" fbc:charge="-3" sboTerm="SBO:0000247">
        <annotation>
          <rdf:RDF>
            <rdf:Description rdf:about="#meta_m_CDP_Plas__91__p__93__">
              <bqbiol:is>
                <rdf:Bag>
                  <rdf:li rdf:resource="https://identifiers.org/chebi/CHEBI:58069"/>
                  <rdf:li rdf:resource="https://identifiers.org/inchi/InChI=1S/C9H15N3O11P2/c10-5-1-2-12(9(15)11-5)8-7(14)6(13)4(22-8)3-21-25(19,20)23-24(16,17)18/h1-2,4,6-8,13-14H,3H2,(H,19,20)(H2,10,11,15)(H2,16,17,18)/p-3/t4-,6-,7-,8-/m1/s1"/>
                  <rdf:li rdf:resource="https://identifiers.org/chebi/CHEBI:17239"/>
                  <rdf:li rdf:resource="https://identifiers.org/metanetx.chemical/MNXM1102191"/>
                  <rdf:li rdf:resource="https://identifiers.org/reactome/R-ALL-8851220"/>
                  <rdf:li rdf:resource="https://identifiers.org/reactome/R-ALL-110094"/>
                  <rdf:li rdf:resource="https://identifiers.org/seed.compound/cpd00096"/>
                  <rdf:li rdf:resource="https://identifiers.org/hmdb/HMDB0001546"/>
                  <rdf:li rdf:resource="https://identifiers.org/reactome/R-ALL-8851506"/>
                  <rdf:li rdf:resource="https://identifiers.org/reactome/R-ALL-8851368"/>
                  <rdf:li rdf:resource="https://identifiers.org/biocyc/META:CDP"/>
                  <rdf:li rdf:resource="https://identifiers.org/biocyc/META:CDP-GROUP"/>
                  <rdf:li rdf:resource="https://identifiers.org/reactome/R-ALL-111809"/>
                  <rdf:li rdf:resource="https://identifiers.org/inchikey/ZWIADYZPOWUWEW-XVFCMESISA-K"/>
                  <rdf:li rdf:resource="https://identifiers.org/bigg.metabolite/cdp"/>
                  <rdf:li rdf:resource="https://identifiers.org/reactome/R-ALL-110638"/>
                  <rdf:li rdf:resource="https://identifiers.org/kegg.compound/C00112"/>
                  <rdf:li rdf:resource="https://identifiers.org/biocyc/GALDIERIACYC:CDP"/>
                  <rdf:li rdf:resource="https://identifiers.org/bigg.metabolite/33901"/>
                  <rdf:li rdf:resource="https://identifiers.org/pubchem.compound/20056867"/>
                </rdf:Bag>
              </bqbiol:is>
            </rdf:Description>
          </rdf:RDF>
        </annotation>
      </species>
      <species metaid="meta_m_CDPDIACYLGLYCEROL_C12_Cyto__91__c__93__" id="m_CDPDIACYLGLYCEROL_C12_Cyto__91__c__93__" name="CDPDIACYLGLYCEROL_C12_Cyto" compartment="c" hasOnlySubstanceUnits="false" boundaryCondition="false" constant="false" fbc:chemicalFormula="C36H63N3O15P2" fbc:charge="-2" sboTerm="SBO:0000247"/>
      <species metaid="meta_m_CDPDIACYLGLYCEROL_C14_Cyto__91__c__93__" id="m_CDPDIACYLGLYCEROL_C14_Cyto__91__c__93__" name="CDPDIACYLGLYCEROL_C14_Cyto" compartment="c" hasOnlySubstanceUnits="false" boundaryCondition="false" constant="false" fbc:chemicalFormula="C40H71N3O15P2" fbc:charge="-2" sboTerm="SBO:0000247"/>
      <species metaid="meta_m_CDPDIACYLGLYCEROL_C15_Cyto__91__c__93__" id="m_CDPDIACYLGLYCEROL_C15_Cyto__91__c__93__" name="CDPDIACYLGLYCEROL_C15_Cyto" compartment="c" hasOnlySubstanceUnits="false" boundaryCondition="false" constant="false" fbc:chemicalFormula="C42H75N3O15P2" fbc:charge="-2" sboTerm="SBO:0000247"/>
      <species metaid="meta_m_CDPDIACYLGLYCEROL_C16_Cyto__91__c__93__" id="m_CDPDIACYLGLYCEROL_C16_Cyto__91__c__93__" name="CDPDIACYLGLYCEROL_C16_Cyto" compartment="c" hasOnlySubstanceUnits="false" boundaryCondition="false" constant="false" fbc:chemicalFormula="C44H79N3O15P2" fbc:charge="-2" sboTerm="SBO:0000247"/>
      <species metaid="meta_m_CDPDIACYLGLYCEROL_C17_Cyto__91__c__93__" id="m_CDPDIACYLGLYCEROL_C17_Cyto__91__c__93__" name="CDPDIACYLGLYCEROL_C17_Cyto" compartment="c" hasOnlySubstanceUnits="false" boundaryCondition="false" constant="false" fbc:chemicalFormula="C46H83N3O15P2" fbc:charge="-2" sboTerm="SBO:0000247"/>
      <species metaid="meta_m_CDPDIACYLGLYCEROL_C181_Cyto__91__c__93__" id="m_CDPDIACYLGLYCEROL_C181_Cyto__91__c__93__" name="CDPDIACYLGLYCEROL_C181_Cyto" compartment="c" hasOnlySubstanceUnits="false" boundaryCondition="false" constant="false" fbc:chemicalFormula="C48H83N3O15P2" fbc:charge="-2" sboTerm="SBO:0000247"/>
      <species metaid="meta_m_CDPDIACYLGLYCEROL_C182_Cyto__91__c__93__" id="m_CDPDIACYLGLYCEROL_C182_Cyto__91__c__93__" name="CDPDIACYLGLYCEROL_C182_Cyto" compartment="c" hasOnlySubstanceUnits="false" boundaryCondition="false" constant="false" fbc:chemicalFormula="C48H79N3O15P2" fbc:charge="-2" sboTerm="SBO:0000247"/>
      <species metaid="meta_m_CDPDIACYLGLYCEROL_C183_Cyto__91__c__93__" id="m_CDPDIACYLGLYCEROL_C183_Cyto__91__c__93__" name="CDPDIACYLGLYCEROL_C183_Cyto" compartment="c" hasOnlySubstanceUnits="false" boundaryCondition="false" constant="false" fbc:chemicalFormula="C48H75N3O15P2" fbc:charge="-2" sboTerm="SBO:0000247"/>
      <species metaid="meta_m_CDPDIACYLGLYCEROL_C18_Cyto__91__c__93__" id="m_CDPDIACYLGLYCEROL_C18_Cyto__91__c__93__" name="CDPDIACYLGLYCEROL_C18_Cyto" compartment="c" hasOnlySubstanceUnits="false" boundaryCondition="false" constant="false" fbc:chemicalFormula="C48H87N3O15P2" fbc:charge="-2" sboTerm="SBO:0000247"/>
      <species metaid="meta_m_CDPDIACYLGLYCEROL_C20_Cyto__91__c__93__" id="m_CDPDIACYLGLYCEROL_C20_Cyto__91__c__93__" name="CDPDIACYLGLYCEROL_C20_Cyto" compartment="c" hasOnlySubstanceUnits="false" boundaryCondition="false" constant="false" fbc:chemicalFormula="C52H95N3O15P2" fbc:charge="-2" sboTerm="SBO:0000247"/>
      <species metaid="meta_m_CELLULOSE_Cyto__91__c__93__" id="m_CELLULOSE_Cyto__91__c__93__" name="CELLULOSE_Cyto" compartment="c" hasOnlySubstanceUnits="false" boundaryCondition="false" constant="false" fbc:chemicalFormula="C6H10O5" fbc:charge="0" sboTerm="SBO:0000247"><annotation>
          <rdf:RDF>
            <rdf:Description rdf:about="#meta_m_CELLULOSE_Cyto__91__c__93__">
              <bqbiol:is>
                <rdf:Bag>
                  <rdf:li rdf:resource="https://identifiers.org/biocyc/GALDIERIACYC:CELLULOSE"/>
                  <rdf:li rdf:resource="https://identifiers.org/kegg.compound/C00760"/>
                <rdf:li rdf:resource="https://identifiers.org/metanetx.chemical/MNXM733741"/></rdf:Bag>
              </bqbiol:is>
            </rdf:Description>
          </rdf:RDF>
        </annotation>
      </species>
      <species metaid="meta_m_CH3__45__MALONATE__45__S__45__ALD_Cyto__91__c__93__" id="m_CH3__45__MALONATE__45__S__45__ALD_Cyto__91__c__93__" name="(&lt;i&gt;S&lt;/i&gt;)-methylmalonate-semialdehyde // (&lt;i&gt;S&lt;/i&gt;)-2-methyl-3-oxopropanoate // (&lt;i&gt;S&lt;/i&gt;)-ch3-malonate-semialdehyde" compartment="c" hasOnlySubstanceUnits="false" boundaryCondition="false" constant="false" fbc:chemicalFormula="C4H5O3" fbc:charge="-1" sboTerm="SBO:0000247">
        <annotation>
          <rdf:RDF>
            <rdf:Description rdf:about="#meta_m_CH3__45__MALONATE__45__S__45__ALD_Cyto__91__c__93__">
              <bqbiol:is>
                <rdf:Bag>
                  <rdf:li rdf:resource="https://identifiers.org/chebi/CHEBI:62413"/>
                  <rdf:li rdf:resource="https://identifiers.org/inchi/InChI=1S/C4H6O3/c1-3(2-5)4(6)7/h2-3H,1H3,(H,6,7)/p-1/t3-/m0/s1"/>
                  <rdf:li rdf:resource="https://identifiers.org/seed.compound/cpd19044"/>
                  <rdf:li rdf:resource="https://identifiers.org/hmdb/HMDB0002217"/>
                  <rdf:li rdf:resource="https://identifiers.org/biocyc/META:CH3-MALONATE-S-ALD"/>
                  <rdf:li rdf:resource="https://identifiers.org/bigg.metabolite/mmalsa"/>
                  <rdf:li rdf:resource="https://identifiers.org/chebi/CHEBI:27821"/>
                  <rdf:li rdf:resource="https://identifiers.org/metanetx.chemical/MNXM1105058"/>
                  <rdf:li rdf:resource="https://identifiers.org/bigg.metabolite/mmalsa__S"/>
                  <rdf:li rdf:resource="https://identifiers.org/bigg.metabolite/mmtsa"/>
                  <rdf:li rdf:resource="https://identifiers.org/kegg.compound/C06002"/>
                  <rdf:li rdf:resource="https://identifiers.org/inchikey/VOKUMXABRRXHAR-VKHMYHEASA-M"/>
                  <rdf:li rdf:resource="https://identifiers.org/biocyc/GALDIERIACYC:CH3-MALONATE-S-ALD"/>
                  <rdf:li rdf:resource="https://identifiers.org/pubchem.compound/46173457"/>
                </rdf:Bag>
              </bqbiol:is>
            </rdf:Description>
          </rdf:RDF>
        </annotation>
      </species>
      <species metaid="meta_m_CH3__45__MALONATE__45__S__45__ALD_Mito__91__m__93__" id="m_CH3__45__MALONATE__45__S__45__ALD_Mito__91__m__93__" name="(&lt;i&gt;S&lt;/i&gt;)-methylmalonate-semialdehyde // (&lt;i&gt;S&lt;/i&gt;)-2-methyl-3-oxopropanoate // (&lt;i&gt;S&lt;/i&gt;)-ch3-malonate-semialdehyde" compartment="m" hasOnlySubstanceUnits="false" boundaryCondition="false" constant="false" fbc:chemicalFormula="C4H5O3" fbc:charge="-1" sboTerm="SBO:0000247">
        <annotation>
          <rdf:RDF>
            <rdf:Description rdf:about="#meta_m_CH3__45__MALONATE__45__S__45__ALD_Mito__91__m__93__">
              <bqbiol:is>
                <rdf:Bag>
                  <rdf:li rdf:resource="https://identifiers.org/chebi/CHEBI:62413"/>
                  <rdf:li rdf:resource="https://identifiers.org/inchi/InChI=1S/C4H6O3/c1-3(2-5)4(6)7/h2-3H,1H3,(H,6,7)/p-1/t3-/m0/s1"/>
                  <rdf:li rdf:resource="https://identifiers.org/seed.compound/cpd19044"/>
                  <rdf:li rdf:resource="https://identifiers.org/hmdb/HMDB0002217"/>
                  <rdf:li rdf:resource="https://identifiers.org/biocyc/META:CH3-MALONATE-S-ALD"/>
                  <rdf:li rdf:resource="https://identifiers.org/bigg.metabolite/mmalsa"/>
                  <rdf:li rdf:resource="https://identifiers.org/chebi/CHEBI:27821"/>
                  <rdf:li rdf:resource="https://identifiers.org/metanetx.chemical/MNXM1105058"/>
                  <rdf:li rdf:resource="https://identifiers.org/bigg.metabolite/mmalsa__S"/>
                  <rdf:li rdf:resource="https://identifiers.org/bigg.metabolite/mmtsa"/>
                  <rdf:li rdf:resource="https://identifiers.org/kegg.compound/C06002"/>
                  <rdf:li rdf:resource="https://identifiers.org/inchikey/VOKUMXABRRXHAR-VKHMYHEASA-M"/>
                  <rdf:li rdf:resource="https://identifiers.org/biocyc/GALDIERIACYC:CH3-MALONATE-S-ALD"/>
                  <rdf:li rdf:resource="https://identifiers.org/pubchem.compound/46173457"/>
                </rdf:Bag>
              </bqbiol:is>
            </rdf:Description>
          </rdf:RDF>
        </annotation>
      </species>
      <species metaid="meta_m_CH33ADO_Cyto__91__c__93__" id="m_CH33ADO_Cyto__91__c__93__" name="5'-deoxyadenosine // CH&lt;sub&gt;3&lt;/sub&gt;Ado" compartment="c" hasOnlySubstanceUnits="false" boundaryCondition="false" constant="false" fbc:chemicalFormula="C10H13N5O3" fbc:charge="0" sboTerm="SBO:0000247">
        <annotation>
          <rdf:RDF>
            <rdf:Description rdf:about="#meta_m_CH33ADO_Cyto__91__c__93__">
              <bqbiol:is>
                <rdf:Bag>
                  <rdf:li rdf:resource="https://identifiers.org/chebi/CHEBI:17319"/>
                  <rdf:li rdf:resource="https://identifiers.org/inchi/InChI=1S/C10H13N5O3/c1-4-6(16)7(17)10(18-4)15-3-14-5-8(11)12-2-13-9(5)15/h2-4,6-7,10,16-17H,1H3,(H2,11,12,13)/t4-,6-,7-,10-/m1/s1"/>
                  <rdf:li rdf:resource="https://identifiers.org/reactome/R-ALL-947703"/>
                  <rdf:li rdf:resource="https://identifiers.org/inchikey/XGYIMTFOTBMPFP-KQYNXXCUSA-N"/>
                  <rdf:li rdf:resource="https://identifiers.org/biocyc/META:CH33ADO"/>
                  <rdf:li rdf:resource="https://identifiers.org/reactome/R-ALL-1130791"/>
                  <rdf:li rdf:resource="https://identifiers.org/kegg.compound/C05198"/>
                  <rdf:li rdf:resource="https://identifiers.org/seed.compound/cpd03091"/>
                  <rdf:li rdf:resource="https://identifiers.org/hmdb/HMDB0001983"/>
                  <rdf:li rdf:resource="https://identifiers.org/reactome/R-ALL-6793613"/>
                  <rdf:li rdf:resource="https://identifiers.org/metanetx.chemical/MNXM1103313"/>
                  <rdf:li rdf:resource="https://identifiers.org/bigg.metabolite/dad_5"/>
                  <rdf:li rdf:resource="https://identifiers.org/biocyc/GALDIERIACYC:CH33ADO"/>
                  <rdf:li rdf:resource="https://identifiers.org/bigg.metabolite/45324"/>
                  <rdf:li rdf:resource="https://identifiers.org/pubchem.compound/439182"/>
                </rdf:Bag>
              </bqbiol:is>
            </rdf:Description>
          </rdf:RDF>
        </annotation>
      </species>
      <species metaid="meta_m_CH33ADO_Mito__91__m__93__" id="m_CH33ADO_Mito__91__m__93__" name="5'-deoxyadenosine // CH&lt;sub&gt;3&lt;/sub&gt;Ado" compartment="m" hasOnlySubstanceUnits="false" boundaryCondition="false" constant="false" fbc:chemicalFormula="C10H13N5O3" fbc:charge="0" sboTerm="SBO:0000247">
        <annotation>
          <rdf:RDF>
            <rdf:Description rdf:about="#meta_m_CH33ADO_Mito__91__m__93__">
              <bqbiol:is>
                <rdf:Bag>
                  <rdf:li rdf:resource="https://identifiers.org/chebi/CHEBI:17319"/>
                  <rdf:li rdf:resource="https://identifiers.org/inchi/InChI=1S/C10H13N5O3/c1-4-6(16)7(17)10(18-4)15-3-14-5-8(11)12-2-13-9(5)15/h2-4,6-7,10,16-17H,1H3,(H2,11,12,13)/t4-,6-,7-,10-/m1/s1"/>
                  <rdf:li rdf:resource="https://identifiers.org/reactome/R-ALL-947703"/>
                  <rdf:li rdf:resource="https://identifiers.org/inchikey/XGYIMTFOTBMPFP-KQYNXXCUSA-N"/>
                  <rdf:li rdf:resource="https://identifiers.org/biocyc/META:CH33ADO"/>
                  <rdf:li rdf:resource="https://identifiers.org/reactome/R-ALL-1130791"/>
                  <rdf:li rdf:resource="https://identifiers.org/kegg.compound/C05198"/>
                  <rdf:li rdf:resource="https://identifiers.org/seed.compound/cpd03091"/>
                  <rdf:li rdf:resource="https://identifiers.org/hmdb/HMDB0001983"/>
                  <rdf:li rdf:resource="https://identifiers.org/reactome/R-ALL-6793613"/>
                  <rdf:li rdf:resource="https://identifiers.org/metanetx.chemical/MNXM1103313"/>
                  <rdf:li rdf:resource="https://identifiers.org/bigg.metabolite/dad_5"/>
                  <rdf:li rdf:resource="https://identifiers.org/biocyc/GALDIERIACYC:CH33ADO"/>
                  <rdf:li rdf:resource="https://identifiers.org/bigg.metabolite/45324"/>
                  <rdf:li rdf:resource="https://identifiers.org/pubchem.compound/439182"/>
                </rdf:Bag>
              </bqbiol:is>
            </rdf:Description>
          </rdf:RDF>
        </annotation>
      </species>
      <species metaid="meta_m_CH33ADO_Pero__91__x__93__" id="m_CH33ADO_Pero__91__x__93__" name="5'-deoxyadenosine // CH&lt;sub&gt;3&lt;/sub&gt;Ado" compartment="x" hasOnlySubstanceUnits="false" boundaryCondition="false" constant="false" fbc:chemicalFormula="C10H13N5O3" fbc:charge="0" sboTerm="SBO:0000247">
        <annotation>
          <rdf:RDF>
            <rdf:Description rdf:about="#meta_m_CH33ADO_Pero__91__x__93__">
              <bqbiol:is>
                <rdf:Bag>
                  <rdf:li rdf:resource="https://identifiers.org/chebi/CHEBI:17319"/>
                  <rdf:li rdf:resource="https://identifiers.org/inchi/InChI=1S/C10H13N5O3/c1-4-6(16)7(17)10(18-4)15-3-14-5-8(11)12-2-13-9(5)15/h2-4,6-7,10,16-17H,1H3,(H2,11,12,13)/t4-,6-,7-,10-/m1/s1"/>
                  <rdf:li rdf:resource="https://identifiers.org/reactome/R-ALL-947703"/>
                  <rdf:li rdf:resource="https://identifiers.org/inchikey/XGYIMTFOTBMPFP-KQYNXXCUSA-N"/>
                  <rdf:li rdf:resource="https://identifiers.org/biocyc/META:CH33ADO"/>
                  <rdf:li rdf:resource="https://identifiers.org/reactome/R-ALL-1130791"/>
                  <rdf:li rdf:resource="https://identifiers.org/kegg.compound/C05198"/>
                  <rdf:li rdf:resource="https://identifiers.org/seed.compound/cpd03091"/>
                  <rdf:li rdf:resource="https://identifiers.org/hmdb/HMDB0001983"/>
                  <rdf:li rdf:resource="https://identifiers.org/reactome/R-ALL-6793613"/>
                  <rdf:li rdf:resource="https://identifiers.org/metanetx.chemical/MNXM1103313"/>
                  <rdf:li rdf:resource="https://identifiers.org/bigg.metabolite/dad_5"/>
                  <rdf:li rdf:resource="https://identifiers.org/biocyc/GALDIERIACYC:CH33ADO"/>
                  <rdf:li rdf:resource="https://identifiers.org/bigg.metabolite/45324"/>
                  <rdf:li rdf:resource="https://identifiers.org/pubchem.compound/439182"/>
                </rdf:Bag>
              </bqbiol:is>
            </rdf:Description>
          </rdf:RDF>
        </annotation>
      </species>
      <species metaid="meta_m_CH33ADO_Plas__91__p__93__" id="m_CH33ADO_Plas__91__p__93__" name="5'-deoxyadenosine // CH&lt;sub&gt;3&lt;/sub&gt;Ado" compartment="p" hasOnlySubstanceUnits="false" boundaryCondition="false" constant="false" fbc:chemicalFormula="C10H13N5O3" fbc:charge="0" sboTerm="SBO:0000247">
        <annotation>
          <rdf:RDF>
            <rdf:Description rdf:about="#meta_m_CH33ADO_Plas__91__p__93__">
              <bqbiol:is>
                <rdf:Bag>
                  <rdf:li rdf:resource="https://identifiers.org/chebi/CHEBI:17319"/>
                  <rdf:li rdf:resource="https://identifiers.org/inchi/InChI=1S/C10H13N5O3/c1-4-6(16)7(17)10(18-4)15-3-14-5-8(11)12-2-13-9(5)15/h2-4,6-7,10,16-17H,1H3,(H2,11,12,13)/t4-,6-,7-,10-/m1/s1"/>
                  <rdf:li rdf:resource="https://identifiers.org/reactome/R-ALL-947703"/>
                  <rdf:li rdf:resource="https://identifiers.org/inchikey/XGYIMTFOTBMPFP-KQYNXXCUSA-N"/>
                  <rdf:li rdf:resource="https://identifiers.org/biocyc/META:CH33ADO"/>
                  <rdf:li rdf:resource="https://identifiers.org/reactome/R-ALL-1130791"/>
                  <rdf:li rdf:resource="https://identifiers.org/kegg.compound/C05198"/>
                  <rdf:li rdf:resource="https://identifiers.org/seed.compound/cpd03091"/>
                  <rdf:li rdf:resource="https://identifiers.org/hmdb/HMDB0001983"/>
                  <rdf:li rdf:resource="https://identifiers.org/reactome/R-ALL-6793613"/>
                  <rdf:li rdf:resource="https://identifiers.org/metanetx.chemical/MNXM1103313"/>
                  <rdf:li rdf:resource="https://identifiers.org/bigg.metabolite/dad_5"/>
                  <rdf:li rdf:resource="https://identifiers.org/biocyc/GALDIERIACYC:CH33ADO"/>
                  <rdf:li rdf:resource="https://identifiers.org/bigg.metabolite/45324"/>
                  <rdf:li rdf:resource="https://identifiers.org/pubchem.compound/439182"/>
                </rdf:Bag>
              </bqbiol:is>
            </rdf:Description>
          </rdf:RDF>
        </annotation>
      </species>
      <species metaid="meta_m_Charged__45__ALA__45__tRNAs_Mito__91__m__93__" id="m_Charged__45__ALA__45__tRNAs_Mito__91__m__93__" name="Charged-ALA-tRNAs_Mito" compartment="m" hasOnlySubstanceUnits="false" boundaryCondition="false" constant="false" fbc:chemicalFormula="R1C3H6N1O1" fbc:charge="-2" sboTerm="SBO:0000247"><annotation><rdf:RDF><rdf:Description rdf:about="#meta_m_Charged__45__ALA__45__tRNAs_Mito__91__m__93__"><bqbiol:is><rdf:Bag><rdf:li rdf:resource="https://identifiers.org/metanetx.chemical/MNXM162942"/><rdf:li rdf:resource="https://identifiers.org/biocyc/META:Ala-tRNA-Pro"/><rdf:li rdf:resource="https://identifiers.org/biocyc/META:Charged-ALA-tRNAs"/><rdf:li rdf:resource="https://identifiers.org/seed.compound/cpd26688"/></rdf:Bag></bqbiol:is></rdf:Description></rdf:RDF></annotation></species>
      <species metaid="meta_m_Charged__45__ASN__45__tRNAs_Mito__91__m__93__" id="m_Charged__45__ASN__45__tRNAs_Mito__91__m__93__" name="Charged-ASN-tRNAs_Mito" compartment="m" hasOnlySubstanceUnits="false" boundaryCondition="false" constant="false" fbc:chemicalFormula="R1C4H6N2O2" fbc:charge="-3" sboTerm="SBO:0000247"><annotation><rdf:RDF><rdf:Description rdf:about="#meta_m_Charged__45__ASN__45__tRNAs_Mito__91__m__93__"><bqbiol:is><rdf:Bag><rdf:li rdf:resource="https://identifiers.org/metanetx.chemical/MNXM163775"/><rdf:li rdf:resource="https://identifiers.org/biocyc/META:Charged-ASN-tRNAs"/><rdf:li rdf:resource="https://identifiers.org/seed.compound/cpd26690"/></rdf:Bag></bqbiol:is></rdf:Description></rdf:RDF></annotation></species>
      <species metaid="meta_m_Charged__45__ASP__45__tRNAs_Mito__91__m__93__" id="m_Charged__45__ASP__45__tRNAs_Mito__91__m__93__" name="Charged-ASP-tRNAs_Mito" compartment="m" hasOnlySubstanceUnits="false" boundaryCondition="false" constant="false" fbc:chemicalFormula="R1C4H5N1O3" fbc:charge="-3" sboTerm="SBO:0000247"><annotation><rdf:RDF><rdf:Description rdf:about="#meta_m_Charged__45__ASP__45__tRNAs_Mito__91__m__93__"><bqbiol:is><rdf:Bag><rdf:li rdf:resource="https://identifiers.org/metanetx.chemical/MNXM167414"/><rdf:li rdf:resource="https://identifiers.org/biocyc/META:Charged-ASP-tRNAs"/><rdf:li rdf:resource="https://identifiers.org/seed.compound/cpd26691"/></rdf:Bag></bqbiol:is></rdf:Description></rdf:RDF></annotation></species>
      <species metaid="meta_m_Charged__45__GLT__45__tRNAs_Plas__91__p__93__" id="m_Charged__45__GLT__45__tRNAs_Plas__91__p__93__" name="Charged-GLT-tRNAs_Plas" compartment="p" hasOnlySubstanceUnits="false" boundaryCondition="false" constant="false" fbc:chemicalFormula="R1C5H7N1O3" fbc:charge="-3" sboTerm="SBO:0000247"><annotation><rdf:RDF><rdf:Description rdf:about="#meta_m_Charged__45__GLT__45__tRNAs_Plas__91__p__93__"><bqbiol:is><rdf:Bag><rdf:li rdf:resource="https://identifiers.org/metanetx.chemical/MNXM731033"/><rdf:li rdf:resource="https://identifiers.org/biocyc/META:Charged-GLT-tRNAs"/><rdf:li rdf:resource="https://identifiers.org/biocyc/META:GLUTAMYL-GLX-TRNAS"/><rdf:li rdf:resource="https://identifiers.org/biocyc/META:L-glutamyl-tRNAGln"/></rdf:Bag></bqbiol:is></rdf:Description></rdf:RDF></annotation></species>
      <species metaid="meta_m_Charged__45__GLY__45__tRNAs_Mito__91__m__93__" id="m_Charged__45__GLY__45__tRNAs_Mito__91__m__93__" name="Charged-GLY-tRNAs_Mito" compartment="m" hasOnlySubstanceUnits="false" boundaryCondition="false" constant="false" fbc:chemicalFormula="R1C2H4N1O1" fbc:charge="-2" sboTerm="SBO:0000247"><annotation><rdf:RDF><rdf:Description rdf:about="#meta_m_Charged__45__GLY__45__tRNAs_Mito__91__m__93__"><bqbiol:is><rdf:Bag><rdf:li rdf:resource="https://identifiers.org/metanetx.chemical/MNXM162943"/><rdf:li rdf:resource="https://identifiers.org/biocyc/META:Charged-GLY-tRNAs"/><rdf:li rdf:resource="https://identifiers.org/biocyc/META:glycyl-tRNAAla"/><rdf:li rdf:resource="https://identifiers.org/seed.compound/cpd26695"/></rdf:Bag></bqbiol:is></rdf:Description></rdf:RDF></annotation></species>
      <species metaid="meta_m_Charged__45__ILE__45__tRNAs_Mito__91__m__93__" id="m_Charged__45__ILE__45__tRNAs_Mito__91__m__93__" name="Charged-ILE-tRNAs_Mito" compartment="m" hasOnlySubstanceUnits="false" boundaryCondition="false" constant="false" fbc:chemicalFormula="R1C6H12N1O1" fbc:charge="-2" sboTerm="SBO:0000247"><annotation><rdf:RDF><rdf:Description rdf:about="#meta_m_Charged__45__ILE__45__tRNAs_Mito__91__m__93__"><bqbiol:is><rdf:Bag><rdf:li rdf:resource="https://identifiers.org/metanetx.chemical/MNXM16648"/><rdf:li rdf:resource="https://identifiers.org/biocyc/META:Charged-ILE-tRNAs"/><rdf:li rdf:resource="https://identifiers.org/seed.compound/cpd26697"/></rdf:Bag></bqbiol:is></rdf:Description></rdf:RDF></annotation></species>
      <species metaid="meta_m_Charged__45__LYS__45__tRNAs_Mito__91__m__93__" id="m_Charged__45__LYS__45__tRNAs_Mito__91__m__93__" name="Charged-LYS-tRNAs_Mito" compartment="m" hasOnlySubstanceUnits="false" boundaryCondition="false" constant="false" fbc:chemicalFormula="R1C6H14N2O1" fbc:charge="-1" sboTerm="SBO:0000247"><annotation><rdf:RDF><rdf:Description rdf:about="#meta_m_Charged__45__LYS__45__tRNAs_Mito__91__m__93__"><bqbiol:is><rdf:Bag><rdf:li rdf:resource="https://identifiers.org/metanetx.chemical/MNXM164671"/><rdf:li rdf:resource="https://identifiers.org/biocyc/META:Charged-LYS-tRNAs"/><rdf:li rdf:resource="https://identifiers.org/seed.compound/cpd26699"/></rdf:Bag></bqbiol:is></rdf:Description></rdf:RDF></annotation></species>
      <species metaid="meta_m_Charged__45__PHE__45__tRNAs_Mito__91__m__93__" id="m_Charged__45__PHE__45__tRNAs_Mito__91__m__93__" name="Charged-PHE-tRNAs_Mito" compartment="m" hasOnlySubstanceUnits="false" boundaryCondition="false" constant="false" fbc:chemicalFormula="R1C9H9N1O1" fbc:charge="-3" sboTerm="SBO:0000247"><annotation><rdf:RDF><rdf:Description rdf:about="#meta_m_Charged__45__PHE__45__tRNAs_Mito__91__m__93__"><bqbiol:is><rdf:Bag><rdf:li rdf:resource="https://identifiers.org/metanetx.chemical/MNXM162944"/><rdf:li rdf:resource="https://identifiers.org/biocyc/META:Charged-PHE-tRNAs"/><rdf:li rdf:resource="https://identifiers.org/seed.compound/cpd26701"/></rdf:Bag></bqbiol:is></rdf:Description></rdf:RDF></annotation></species>
      <species metaid="meta_m_Charged__45__SEC__45__tRNAs_Cyto__91__c__93__" id="m_Charged__45__SEC__45__tRNAs_Cyto__91__c__93__" name="Charged-SEC-tRNAs_Cyto" compartment="c" hasOnlySubstanceUnits="false" boundaryCondition="false" constant="false" fbc:chemicalFormula="R1C3H5N1O1Se1" fbc:charge="-3" sboTerm="SBO:0000247"><annotation><rdf:RDF><rdf:Description rdf:about="#meta_m_Charged__45__SEC__45__tRNAs_Cyto__91__c__93__"><bqbiol:is><rdf:Bag><rdf:li rdf:resource="https://identifiers.org/metanetx.chemical/MNXM10919"/><rdf:li rdf:resource="https://identifiers.org/biocyc/META:Charged-SEC-tRNAs"/><rdf:li rdf:resource="https://identifiers.org/seed.compound/cpd26704"/></rdf:Bag></bqbiol:is></rdf:Description></rdf:RDF></annotation></species>
      <species metaid="meta_m_Charged__45__SEC__45__tRNAs_Mito__91__m__93__" id="m_Charged__45__SEC__45__tRNAs_Mito__91__m__93__" name="Charged-SEC-tRNAs_Mito" compartment="m" hasOnlySubstanceUnits="false" boundaryCondition="false" constant="false" fbc:chemicalFormula="R1C3H5N1O1Se1" fbc:charge="-3" sboTerm="SBO:0000247"><annotation><rdf:RDF><rdf:Description rdf:about="#meta_m_Charged__45__SEC__45__tRNAs_Mito__91__m__93__"><bqbiol:is><rdf:Bag><rdf:li rdf:resource="https://identifiers.org/metanetx.chemical/MNXM10919"/><rdf:li rdf:resource="https://identifiers.org/biocyc/META:Charged-SEC-tRNAs"/><rdf:li rdf:resource="https://identifiers.org/seed.compound/cpd26704"/></rdf:Bag></bqbiol:is></rdf:Description></rdf:RDF></annotation></species>
      <species metaid="meta_m_Charged__45__THR__45__tRNAs_Mito__91__m__93__" id="m_Charged__45__THR__45__tRNAs_Mito__91__m__93__" name="Charged-THR-tRNAs_Mito" compartment="m" hasOnlySubstanceUnits="false" boundaryCondition="false" constant="false" fbc:chemicalFormula="R1C4H7N1O2" fbc:charge="-3" sboTerm="SBO:0000247"><annotation><rdf:RDF><rdf:Description rdf:about="#meta_m_Charged__45__THR__45__tRNAs_Mito__91__m__93__"><bqbiol:is><rdf:Bag><rdf:li rdf:resource="https://identifiers.org/metanetx.chemical/MNXM167417"/><rdf:li rdf:resource="https://identifiers.org/biocyc/META:Charged-THR-tRNAs"/><rdf:li rdf:resource="https://identifiers.org/seed.compound/cpd26706"/></rdf:Bag></bqbiol:is></rdf:Description></rdf:RDF></annotation></species>
      <species metaid="meta_m_Charged__45__VAL__45__tRNAs_Plas__91__p__93__" id="m_Charged__45__VAL__45__tRNAs_Plas__91__p__93__" name="Charged-VAL-tRNAs_Plas" compartment="p" hasOnlySubstanceUnits="false" boundaryCondition="false" constant="false" fbc:chemicalFormula="R1C5H10N1O1" fbc:charge="-2" sboTerm="SBO:0000247"><annotation><rdf:RDF><rdf:Description rdf:about="#meta_m_Charged__45__VAL__45__tRNAs_Plas__91__p__93__"><bqbiol:is><rdf:Bag><rdf:li rdf:resource="https://identifiers.org/metanetx.chemical/MNXM167419"/><rdf:li rdf:resource="https://identifiers.org/biocyc/META:Charged-VAL-tRNAs"/><rdf:li rdf:resource="https://identifiers.org/seed.compound/cpd26709"/></rdf:Bag></bqbiol:is></rdf:Description></rdf:RDF></annotation></species>
      <species metaid="meta_m_CHLOROPHYLL__45__A_Cyto__91__c__93__" id="m_CHLOROPHYLL__45__A_Cyto__91__c__93__" name="chlorophyll &lt;i&gt;a&lt;/i&gt; // chlorophyll &lt;i&gt;a&lt;/i&gt; (phytol)" compartment="c" hasOnlySubstanceUnits="false" boundaryCondition="false" constant="false" fbc:chemicalFormula="C55H71N4O5Mg1" fbc:charge="-1" sboTerm="SBO:0000247">
        <annotation>
          <rdf:RDF>
            <rdf:Description rdf:about="#meta_m_CHLOROPHYLL__45__A_Cyto__91__c__93__">
              <bqbiol:is>
                <rdf:Bag>
                  <rdf:li rdf:resource="https://identifiers.org/chebi/CHEBI:58416"/>
                  <rdf:li rdf:resource="https://identifiers.org/metanetx.chemical/MNXM1108240"/>
                  <rdf:li rdf:resource="https://identifiers.org/inchikey/VSRAJQZEEBBURZ-ONWAGYJKSA-M"/>
                  <rdf:li rdf:resource="https://identifiers.org/inchi/InChI=1S/C55H72N4O5.Mg/c1-13-39-35(8)42-28-44-37(10)41(24-25-48(60)64-27-26-34(7)23-17-22-33(6)21-16-20-32(5)19-15-18-31(3)4)52(58-44)50-51(55(62)63-12)54(61)49-38(11)45(59-53(49)50)30-47-40(14-2)36(9)43(57-47)29-46(39)56-42;/h13,26,28-33,37,41H,1,14-25,27H2,2-12H3,(H-,56,57,58,59,61);/q-2;+2/p-1/b34-26+;/t32-,33-,37+,41+;/m1./s1"/>
                  <rdf:li rdf:resource="https://identifiers.org/biocyc/GALDIERIACYC:CHLOROPHYLL-A"/>
                  <rdf:li rdf:resource="https://identifiers.org/pubchem.compound/90657767"/>
                  <rdf:li rdf:resource="https://identifiers.org/hmdb/HMDB0038578"/>
                  <rdf:li rdf:resource="https://identifiers.org/kegg.compound/C05306"/>
                </rdf:Bag>
              </bqbiol:is>
            </rdf:Description>
          </rdf:RDF>
        </annotation>
      </species>
      <species metaid="meta_m_CHLOROPHYLL__45__A_Plas__91__p__93__" id="m_CHLOROPHYLL__45__A_Plas__91__p__93__" name="chlorophyll &lt;i&gt;a&lt;/i&gt; // chlorophyll &lt;i&gt;a&lt;/i&gt; (phytol)" compartment="p" hasOnlySubstanceUnits="false" boundaryCondition="false" constant="false" fbc:chemicalFormula="C55H71N4O5Mg1" fbc:charge="-1" sboTerm="SBO:0000247">
        <annotation>
          <rdf:RDF>
            <rdf:Description rdf:about="#meta_m_CHLOROPHYLL__45__A_Plas__91__p__93__">
              <bqbiol:is>
                <rdf:Bag>
                  <rdf:li rdf:resource="https://identifiers.org/chebi/CHEBI:58416"/>
                  <rdf:li rdf:resource="https://identifiers.org/metanetx.chemical/MNXM1108240"/>
                  <rdf:li rdf:resource="https://identifiers.org/inchikey/VSRAJQZEEBBURZ-ONWAGYJKSA-M"/>
                  <rdf:li rdf:resource="https://identifiers.org/inchi/InChI=1S/C55H72N4O5.Mg/c1-13-39-35(8)42-28-44-37(10)41(24-25-48(60)64-27-26-34(7)23-17-22-33(6)21-16-20-32(5)19-15-18-31(3)4)52(58-44)50-51(55(62)63-12)54(61)49-38(11)45(59-53(49)50)30-47-40(14-2)36(9)43(57-47)29-46(39)56-42;/h13,26,28-33,37,41H,1,14-25,27H2,2-12H3,(H-,56,57,58,59,61);/q-2;+2/p-1/b34-26+;/t32-,33-,37+,41+;/m1./s1"/>
                  <rdf:li rdf:resource="https://identifiers.org/biocyc/GALDIERIACYC:CHLOROPHYLL-A"/>
                  <rdf:li rdf:resource="https://identifiers.org/pubchem.compound/90657767"/>
                  <rdf:li rdf:resource="https://identifiers.org/hmdb/HMDB0038578"/>
                  <rdf:li rdf:resource="https://identifiers.org/kegg.compound/C05306"/>
                </rdf:Bag>
              </bqbiol:is>
            </rdf:Description>
          </rdf:RDF>
        </annotation>
      </species>
      <species metaid="meta_m_CHLOROPHYLL__45__A_Thyl__91__t__93__" id="m_CHLOROPHYLL__45__A_Thyl__91__t__93__" name="chlorophyll &lt;i&gt;a&lt;/i&gt; // chlorophyll &lt;i&gt;a&lt;/i&gt; (phytol)" compartment="t" hasOnlySubstanceUnits="false" boundaryCondition="false" constant="false" fbc:chemicalFormula="C55H71N4O5Mg1" fbc:charge="-1" sboTerm="SBO:0000247">
        <annotation>
          <rdf:RDF>
            <rdf:Description rdf:about="#meta_m_CHLOROPHYLL__45__A_Thyl__91__t__93__">
              <bqbiol:is>
                <rdf:Bag>
                  <rdf:li rdf:resource="https://identifiers.org/chebi/CHEBI:58416"/>
                  <rdf:li rdf:resource="https://identifiers.org/metanetx.chemical/MNXM1108240"/>
                  <rdf:li rdf:resource="https://identifiers.org/inchikey/VSRAJQZEEBBURZ-ONWAGYJKSA-M"/>
                  <rdf:li rdf:resource="https://identifiers.org/inchi/InChI=1S/C55H72N4O5.Mg/c1-13-39-35(8)42-28-44-37(10)41(24-25-48(60)64-27-26-34(7)23-17-22-33(6)21-16-20-32(5)19-15-18-31(3)4)52(58-44)50-51(55(62)63-12)54(61)49-38(11)45(59-53(49)50)30-47-40(14-2)36(9)43(57-47)29-46(39)56-42;/h13,26,28-33,37,41H,1,14-25,27H2,2-12H3,(H-,56,57,58,59,61);/q-2;+2/p-1/b34-26+;/t32-,33-,37+,41+;/m1./s1"/>
                  <rdf:li rdf:resource="https://identifiers.org/biocyc/GALDIERIACYC:CHLOROPHYLL-A"/>
                  <rdf:li rdf:resource="https://identifiers.org/pubchem.compound/90657767"/>
                  <rdf:li rdf:resource="https://identifiers.org/hmdb/HMDB0038578"/>
                  <rdf:li rdf:resource="https://identifiers.org/kegg.compound/C05306"/>
                </rdf:Bag>
              </bqbiol:is>
            </rdf:Description>
          </rdf:RDF>
        </annotation>
      </species>
      <species metaid="meta_m_CHLOROPHYLL__45__B_Cyto__91__c__93__" id="m_CHLOROPHYLL__45__B_Cyto__91__c__93__" name="chlorophyll &lt;i&gt;b&lt;/i&gt;" compartment="c" hasOnlySubstanceUnits="false" boundaryCondition="false" constant="false" fbc:chemicalFormula="C55H70N4O6Mg" fbc:charge="0" sboTerm="SBO:0000247">
        <annotation>
          <rdf:RDF>
            <rdf:Description rdf:about="#meta_m_CHLOROPHYLL__45__B_Cyto__91__c__93__">
              <bqbiol:is>
                <rdf:Bag>
                  <rdf:li rdf:resource="https://identifiers.org/chebi/CHEBI:27888"/>
                  <rdf:li rdf:resource="https://identifiers.org/metanetx.chemical/MNXM736585"/>
                  <rdf:li rdf:resource="https://identifiers.org/hmdb/HMDB0031146"/>
                  <rdf:li rdf:resource="https://identifiers.org/inchikey/NSMUHPMZFPKNMZ-VBYMZDBQSA-M"/>
                  <rdf:li rdf:resource="https://identifiers.org/inchi/InChI=1S/C55H71N4O6.Mg/c1-12-38-35(8)42-27-43-36(9)40(23-24-48(61)65-26-25-34(7)22-16-21-33(6)20-15-19-32(5)18-14-17-31(3)4)52(58-43)50-51(55(63)64-11)54(62)49-37(10)44(59-53(49)50)28-46-39(13-2)41(30-60)47(57-46)29-45(38)56-42;/h12,25,27-33,36,40,51H,1,13-24,26H2,2-11H3,(H-,56,57,58,59,60,62);/q-1;+2/p-1/b34-25+;/t32-,33-,36+,40+,51-;/m1./s1"/>
                  <rdf:li rdf:resource="https://identifiers.org/biocyc/GALDIERIACYC:CHLOROPHYLL-B"/>
                  <rdf:li rdf:resource="https://identifiers.org/pubchem.compound/11593175"/>
                  <rdf:li rdf:resource="https://identifiers.org/kegg.compound/C05307"/>
                </rdf:Bag>
              </bqbiol:is>
            </rdf:Description>
          </rdf:RDF>
        </annotation>
      </species>
      <species metaid="meta_m_CHLOROPHYLLIDE__45__A_Plas__91__p__93__" id="m_CHLOROPHYLLIDE__45__A_Plas__91__p__93__" name="chlorophyllide &lt;i&gt;a&lt;/i&gt; // chlorophyllide" compartment="p" hasOnlySubstanceUnits="false" boundaryCondition="false" constant="false" fbc:chemicalFormula="C35H32N4O5Mg1" fbc:charge="-2" sboTerm="SBO:0000247">
        <annotation>
          <rdf:RDF>
            <rdf:Description rdf:about="#meta_m_CHLOROPHYLLIDE__45__A_Plas__91__p__93__">
              <bqbiol:is>
                <rdf:Bag>
                  <rdf:li rdf:resource="https://identifiers.org/chebi/CHEBI:83348"/>
                  <rdf:li rdf:resource="https://identifiers.org/inchikey/IZOAGQOHKWGYKF-PVMVIUQGSA-K"/>
                  <rdf:li rdf:resource="https://identifiers.org/inchi/InChI=1S/C35H35N4O5.Mg/c1-8-19-15(3)22-12-24-17(5)21(10-11-28(40)41)32(38-24)30-31(35(43)44-7)34(42)29-18(6)25(39-33(29)30)14-27-20(9-2)16(4)23(37-27)13-26(19)36-22;/h8,12-14,17,21H,1,9-11H2,2-7H3,(H3,36,37,38,39,40,41,42);/q-1;+2/p-3/t17-,21-;/m0./s1"/>
                  <rdf:li rdf:resource="https://identifiers.org/metanetx.chemical/MNXM1108184"/>
                  <rdf:li rdf:resource="https://identifiers.org/biocyc/GALDIERIACYC:CHLOROPHYLLIDE-A"/>
                  <rdf:li rdf:resource="https://identifiers.org/pubchem.compound/54729368"/>
                  <rdf:li rdf:resource="https://identifiers.org/kegg.compound/C02139"/>
                </rdf:Bag>
              </bqbiol:is>
            </rdf:Description>
          </rdf:RDF>
        </annotation>
      </species>
      <species metaid="meta_m_CHLOROPHYLLIDE__45__A_Thyl__91__t__93__" id="m_CHLOROPHYLLIDE__45__A_Thyl__91__t__93__" name="chlorophyllide &lt;i&gt;a&lt;/i&gt; // chlorophyllide" compartment="t" hasOnlySubstanceUnits="false" boundaryCondition="false" constant="false" fbc:chemicalFormula="C35H32N4O5Mg1" fbc:charge="-2" sboTerm="SBO:0000247">
        <annotation>
          <rdf:RDF>
            <rdf:Description rdf:about="#meta_m_CHLOROPHYLLIDE__45__A_Thyl__91__t__93__">
              <bqbiol:is>
                <rdf:Bag>
                  <rdf:li rdf:resource="https://identifiers.org/chebi/CHEBI:83348"/>
                  <rdf:li rdf:resource="https://identifiers.org/inchikey/IZOAGQOHKWGYKF-PVMVIUQGSA-K"/>
                  <rdf:li rdf:resource="https://identifiers.org/inchi/InChI=1S/C35H35N4O5.Mg/c1-8-19-15(3)22-12-24-17(5)21(10-11-28(40)41)32(38-24)30-31(35(43)44-7)34(42)29-18(6)25(39-33(29)30)14-27-20(9-2)16(4)23(37-27)13-26(19)36-22;/h8,12-14,17,21H,1,9-11H2,2-7H3,(H3,36,37,38,39,40,41,42);/q-1;+2/p-3/t17-,21-;/m0./s1"/>
                  <rdf:li rdf:resource="https://identifiers.org/metanetx.chemical/MNXM1108184"/>
                  <rdf:li rdf:resource="https://identifiers.org/biocyc/GALDIERIACYC:CHLOROPHYLLIDE-A"/>
                  <rdf:li rdf:resource="https://identifiers.org/pubchem.compound/54729368"/>
                  <rdf:li rdf:resource="https://identifiers.org/kegg.compound/C02139"/>
                </rdf:Bag>
              </bqbiol:is>
            </rdf:Description>
          </rdf:RDF>
        </annotation>
      </species>
      <species metaid="meta_m_CHOLESTEROL_Cyto__91__c__93__" id="m_CHOLESTEROL_Cyto__91__c__93__" name="cholesterol // 5-cholestene-3&amp;beta;-ol" compartment="c" hasOnlySubstanceUnits="false" boundaryCondition="false" constant="false" fbc:chemicalFormula="C27H46O" fbc:charge="0" sboTerm="SBO:0000247">
        <annotation>
          <rdf:RDF>
            <rdf:Description rdf:about="#meta_m_CHOLESTEROL_Cyto__91__c__93__">
              <bqbiol:is>
                <rdf:Bag>
                  <rdf:li rdf:resource="https://identifiers.org/chebi/CHEBI:16113"/>
                  <rdf:li rdf:resource="https://identifiers.org/inchi/InChI=1S/C27H46O/c1-18(2)7-6-8-19(3)23-11-12-24-22-10-9-20-17-21(28)13-15-26(20,4)25(22)14-16-27(23,24)5/h9,18-19,21-25,28H,6-8,10-17H2,1-5H3/t19-,21+,22+,23-,24+,25+,26+,27-/m1/s1"/>
                  <rdf:li rdf:resource="https://identifiers.org/reactome/R-ALL-171095"/>
                  <rdf:li rdf:resource="https://identifiers.org/reactome/R-ALL-171069"/>
                  <rdf:li rdf:resource="https://identifiers.org/inchikey/HVYWMOMLDIMFJA-DPAQBDIFSA-N"/>
                  <rdf:li rdf:resource="https://identifiers.org/hmdb/HMDB0000067"/>
                  <rdf:li rdf:resource="https://identifiers.org/reactome/R-ALL-2429660"/>
                  <rdf:li rdf:resource="https://identifiers.org/reactome/R-ALL-193840"/>
                  <rdf:li rdf:resource="https://identifiers.org/biocyc/META:CHOLESTEROL"/>
                  <rdf:li rdf:resource="https://identifiers.org/reactome/R-ALL-171149"/>
                  <rdf:li rdf:resource="https://identifiers.org/reactome/R-ALL-193384"/>
                  <rdf:li rdf:resource="https://identifiers.org/metanetx.chemical/MNXM726122"/>
                  <rdf:li rdf:resource="https://identifiers.org/chebi/CHEBI:172955"/>
                  <rdf:li rdf:resource="https://identifiers.org/bigg.metabolite/chsterol"/>
                  <rdf:li rdf:resource="https://identifiers.org/reactome/R-ALL-196084"/>
                  <rdf:li rdf:resource="https://identifiers.org/reactome/R-ALL-171083"/>
                  <rdf:li rdf:resource="https://identifiers.org/reactome/R-ALL-8848047"/>
                  <rdf:li rdf:resource="https://identifiers.org/reactome/R-ALL-8847704"/>
                  <rdf:li rdf:resource="https://identifiers.org/reactome/R-ALL-176478"/>
                  <rdf:li rdf:resource="https://identifiers.org/reactome/R-ALL-216762"/>
                  <rdf:li rdf:resource="https://identifiers.org/reactome/R-ALL-174672"/>
                  <rdf:li rdf:resource="https://identifiers.org/reactome/R-ALL-8866305"/>
                  <rdf:li rdf:resource="https://identifiers.org/reactome/R-ALL-8951853"/>
                  <rdf:li rdf:resource="https://identifiers.org/reactome/R-ALL-171135"/>
                  <rdf:li rdf:resource="https://identifiers.org/kegg.compound/C00187"/>
                  <rdf:li rdf:resource="https://identifiers.org/chebi/CHEBI:140435"/>
                  <rdf:li rdf:resource="https://identifiers.org/reactome/R-ALL-163586"/>
                  <rdf:li rdf:resource="https://identifiers.org/reactome/R-ALL-193156"/>
                  <rdf:li rdf:resource="https://identifiers.org/seed.compound/cpd00160"/>
                  <rdf:li rdf:resource="https://identifiers.org/reactome/R-ALL-2239405"/>
                  <rdf:li rdf:resource="https://identifiers.org/reactome/R-ALL-8876478"/>
                  <rdf:li rdf:resource="https://identifiers.org/biocyc/GALDIERIACYC:CHOLESTEROL"/>
                  <rdf:li rdf:resource="https://identifiers.org/pubchem.compound/5997"/>
                </rdf:Bag>
              </bqbiol:is>
            </rdf:Description>
          </rdf:RDF>
        </annotation>
      </species>
      <species metaid="meta_m_CHOLINE_Cyto__91__c__93__" id="m_CHOLINE_Cyto__91__c__93__" name="choline // (2-hydroxyethyl)trimethylammonium" compartment="c" hasOnlySubstanceUnits="false" boundaryCondition="false" constant="false" fbc:chemicalFormula="C5H14NO" fbc:charge="1" sboTerm="SBO:0000247">
        <annotation>
          <rdf:RDF>
            <rdf:Description rdf:about="#meta_m_CHOLINE_Cyto__91__c__93__">
              <bqbiol:is>
                <rdf:Bag>
                  <rdf:li rdf:resource="https://identifiers.org/chebi/CHEBI:15354"/>
                  <rdf:li rdf:resource="https://identifiers.org/inchi/InChI=1S/C5H14NO/c1-6(2,3)4-5-7/h7H,4-5H2,1-3H3/q+1"/>
                  <rdf:li rdf:resource="https://identifiers.org/kegg.compound/C00114"/>
                  <rdf:li rdf:resource="https://identifiers.org/seed.compound/cpd00098"/>
                  <rdf:li rdf:resource="https://identifiers.org/metanetx.chemical/MNXM90"/>
                  <rdf:li rdf:resource="https://identifiers.org/biocyc/META:CHOLINE"/>
                  <rdf:li rdf:resource="https://identifiers.org/hmdb/HMDB0000097"/>
                  <rdf:li rdf:resource="https://identifiers.org/chebi/CHEBI:72322"/>
                  <rdf:li rdf:resource="https://identifiers.org/reactome/R-ALL-264618"/>
                  <rdf:li rdf:resource="https://identifiers.org/reactome/R-ALL-264638"/>
                  <rdf:li rdf:resource="https://identifiers.org/bigg.metabolite/chol"/>
                  <rdf:li rdf:resource="https://identifiers.org/reactome/R-ALL-6798162"/>
                  <rdf:li rdf:resource="https://identifiers.org/inchikey/OEYIOHPDSNJKLS-UHFFFAOYSA-N"/>
                  <rdf:li rdf:resource="https://identifiers.org/biocyc/GALDIERIACYC:CHOLINE"/>
                  <rdf:li rdf:resource="https://identifiers.org/bigg.metabolite/33910"/>
                  <rdf:li rdf:resource="https://identifiers.org/pubchem.compound/305"/>
                </rdf:Bag>
              </bqbiol:is>
            </rdf:Description>
          </rdf:RDF>
        </annotation>
      </species>
      <species metaid="meta_m_CHORISMATE_Cyto__91__c__93__" id="m_CHORISMATE_Cyto__91__c__93__" name="chorismate // chorismic acid" compartment="c" hasOnlySubstanceUnits="false" boundaryCondition="false" constant="false" fbc:chemicalFormula="C10H8O6" fbc:charge="-2" sboTerm="SBO:0000247">
        <annotation>
          <rdf:RDF>
            <rdf:Description rdf:about="#meta_m_CHORISMATE_Cyto__91__c__93__">
              <bqbiol:is>
                <rdf:Bag>
                  <rdf:li rdf:resource="https://identifiers.org/chebi/CHEBI:29748"/>
                  <rdf:li rdf:resource="https://identifiers.org/inchi/InChI=1S/C10H10O6/c1-5(9(12)13)16-8-4-6(10(14)15)2-3-7(8)11/h2-4,7-8,11H,1H2,(H,12,13)(H,14,15)/p-2/t7-,8-/m1/s1"/>
                  <rdf:li rdf:resource="https://identifiers.org/metanetx.chemical/MNXM337"/>
                  <rdf:li rdf:resource="https://identifiers.org/inchikey/WTFXTQVDAKGDEY-HTQZYQBOSA-L"/>
                  <rdf:li rdf:resource="https://identifiers.org/bigg.metabolite/chor"/>
                  <rdf:li rdf:resource="https://identifiers.org/seed.compound/cpd00216"/>
                  <rdf:li rdf:resource="https://identifiers.org/reactome/R-ALL-964856"/>
                  <rdf:li rdf:resource="https://identifiers.org/biocyc/META:CHORISMATE"/>
                  <rdf:li rdf:resource="https://identifiers.org/kegg.compound/C00251"/>
                  <rdf:li rdf:resource="https://identifiers.org/chebi/CHEBI:17333"/>
                  <rdf:li rdf:resource="https://identifiers.org/hmdb/HMDB0012199"/>
                  <rdf:li rdf:resource="https://identifiers.org/biocyc/GALDIERIACYC:CHORISMATE"/>
                  <rdf:li rdf:resource="https://identifiers.org/bigg.metabolite/34395"/>
                  <rdf:li rdf:resource="https://identifiers.org/pubchem.compound/5460312"/>
                </rdf:Bag>
              </bqbiol:is>
            </rdf:Description>
          </rdf:RDF>
        </annotation>
      </species>
      <species metaid="meta_m_CHORISMATE_Plas__91__p__93__" id="m_CHORISMATE_Plas__91__p__93__" name="chorismate // chorismic acid" compartment="p" hasOnlySubstanceUnits="false" boundaryCondition="false" constant="false" fbc:chemicalFormula="C10H8O6" fbc:charge="-2" sboTerm="SBO:0000247">
        <annotation>
          <rdf:RDF>
            <rdf:Description rdf:about="#meta_m_CHORISMATE_Plas__91__p__93__">
              <bqbiol:is>
                <rdf:Bag>
                  <rdf:li rdf:resource="https://identifiers.org/chebi/CHEBI:29748"/>
                  <rdf:li rdf:resource="https://identifiers.org/inchi/InChI=1S/C10H10O6/c1-5(9(12)13)16-8-4-6(10(14)15)2-3-7(8)11/h2-4,7-8,11H,1H2,(H,12,13)(H,14,15)/p-2/t7-,8-/m1/s1"/>
                  <rdf:li rdf:resource="https://identifiers.org/metanetx.chemical/MNXM337"/>
                  <rdf:li rdf:resource="https://identifiers.org/inchikey/WTFXTQVDAKGDEY-HTQZYQBOSA-L"/>
                  <rdf:li rdf:resource="https://identifiers.org/bigg.metabolite/chor"/>
                  <rdf:li rdf:resource="https://identifiers.org/seed.compound/cpd00216"/>
                  <rdf:li rdf:resource="https://identifiers.org/reactome/R-ALL-964856"/>
                  <rdf:li rdf:resource="https://identifiers.org/biocyc/META:CHORISMATE"/>
                  <rdf:li rdf:resource="https://identifiers.org/kegg.compound/C00251"/>
                  <rdf:li rdf:resource="https://identifiers.org/chebi/CHEBI:17333"/>
                  <rdf:li rdf:resource="https://identifiers.org/hmdb/HMDB0012199"/>
                  <rdf:li rdf:resource="https://identifiers.org/biocyc/GALDIERIACYC:CHORISMATE"/>
                  <rdf:li rdf:resource="https://identifiers.org/bigg.metabolite/34395"/>
                  <rdf:li rdf:resource="https://identifiers.org/pubchem.compound/5460312"/>
                </rdf:Bag>
              </bqbiol:is>
            </rdf:Description>
          </rdf:RDF>
        </annotation>
      </species>
      <species metaid="meta_m_CINNAMOYL__45__COA_Cyto__91__c__93__" id="m_CINNAMOYL__45__COA_Cyto__91__c__93__" name="(&lt;i&gt;E&lt;/i&gt;)-cinnamoyl-CoA // &lt;i&gt;trans&lt;/i&gt;-cinnamoyl-CoA" compartment="c" hasOnlySubstanceUnits="false" boundaryCondition="false" constant="false" fbc:chemicalFormula="C30H38N7O17P3S" fbc:charge="-4" sboTerm="SBO:0000247">
        <annotation>
          <rdf:RDF>
            <rdf:Description rdf:about="#meta_m_CINNAMOYL__45__COA_Cyto__91__c__93__">
              <bqbiol:is>
                <rdf:Bag>
                  <rdf:li rdf:resource="https://identifiers.org/chebi/CHEBI:57252"/>
                  <rdf:li rdf:resource="https://identifiers.org/inchi/InChI=1S/C30H42N7O17P3S/c1-30(2,25(41)28(42)33-11-10-20(38)32-12-13-58-21(39)9-8-18-6-4-3-5-7-18)15-51-57(48,49)54-56(46,47)50-14-19-24(53-55(43,44)45)23(40)29(52-19)37-17-36-22-26(31)34-16-35-27(22)37/h3-9,16-17,19,23-25,29,40-41H,10-15H2,1-2H3,(H,32,38)(H,33,42)(H,46,47)(H,48,49)(H2,31,34,35)(H2,43,44,45)/p-4/b9-8+/t19-,23-,24-,25+,29-/m1/s1"/>
                  <rdf:li rdf:resource="https://identifiers.org/biocyc/META:CINNAMOYL-COA"/>
                  <rdf:li rdf:resource="https://identifiers.org/kegg.compound/C16256"/>
                  <rdf:li rdf:resource="https://identifiers.org/chebi/CHEBI:10956"/>
                  <rdf:li rdf:resource="https://identifiers.org/seed.compound/cpd00422"/>
                  <rdf:li rdf:resource="https://identifiers.org/metanetx.chemical/MNXM1372622"/>
                  <rdf:li rdf:resource="https://identifiers.org/inchikey/JVNVHNHITFVWIX-KZKUDURGSA-J"/>
                  <rdf:li rdf:resource="https://identifiers.org/kegg.compound/C00540"/>
                  <rdf:li rdf:resource="https://identifiers.org/biocyc/GALDIERIACYC:CINNAMOYL-COA"/>
                  <rdf:li rdf:resource="https://identifiers.org/pubchem.compound/44229143"/>
                </rdf:Bag>
              </bqbiol:is>
            </rdf:Description>
          </rdf:RDF>
        </annotation>
      </species>
      <species metaid="meta_m_CIS__45__ACONITATE_Cyto__91__c__93__" id="m_CIS__45__ACONITATE_Cyto__91__c__93__" name="&lt;i&gt;cis&lt;/i&gt;-aconitate // (Z)-prop-1-ene-1,2,3-tricarboxylate // &lt;i&gt;cis&lt;/i&gt;-aconitic acid" compartment="c" hasOnlySubstanceUnits="false" boundaryCondition="false" constant="false" fbc:chemicalFormula="C6H3O6" fbc:charge="-3" sboTerm="SBO:0000247">
        <annotation>
          <rdf:RDF>
            <rdf:Description rdf:about="#meta_m_CIS__45__ACONITATE_Cyto__91__c__93__">
              <bqbiol:is>
                <rdf:Bag>
                  <rdf:li rdf:resource="https://identifiers.org/chebi/CHEBI:16383"/>
                  <rdf:li rdf:resource="https://identifiers.org/inchi/InChI=1S/C6H6O6/c7-4(8)1-3(6(11)12)2-5(9)10/h1H,2H2,(H,7,8)(H,9,10)(H,11,12)/p-3/b3-1-"/>
                  <rdf:li rdf:resource="https://identifiers.org/inchikey/GTZCVFVGUGFEME-IWQZZHSRSA-K"/>
                  <rdf:li rdf:resource="https://identifiers.org/bigg.metabolite/HC00342"/>
                  <rdf:li rdf:resource="https://identifiers.org/bigg.metabolite/acon"/>
                  <rdf:li rdf:resource="https://identifiers.org/chebi/CHEBI:32805"/>
                  <rdf:li rdf:resource="https://identifiers.org/metanetx.chemical/MNXM1092518"/>
                  <rdf:li rdf:resource="https://identifiers.org/hmdb/HMDB0000072"/>
                  <rdf:li rdf:resource="https://identifiers.org/biocyc/META:CIS-ACONITATE"/>
                  <rdf:li rdf:resource="https://identifiers.org/seed.compound/cpd00331"/>
                  <rdf:li rdf:resource="https://identifiers.org/kegg.compound/C00417"/>
                  <rdf:li rdf:resource="https://identifiers.org/bigg.metabolite/acon_C"/>
                  <rdf:li rdf:resource="https://identifiers.org/biocyc/GALDIERIACYC:CIS-ACONITATE"/>
                  <rdf:li rdf:resource="https://identifiers.org/bigg.metabolite/34920"/>
                  <rdf:li rdf:resource="https://identifiers.org/pubchem.compound/5459816"/>
                </rdf:Bag>
              </bqbiol:is>
            </rdf:Description>
          </rdf:RDF>
        </annotation>
      </species>
      <species metaid="meta_m_CIS__45__ACONITATE_Mito__91__m__93__" id="m_CIS__45__ACONITATE_Mito__91__m__93__" name="&lt;i&gt;cis&lt;/i&gt;-aconitate // (Z)-prop-1-ene-1,2,3-tricarboxylate // &lt;i&gt;cis&lt;/i&gt;-aconitic acid" compartment="m" hasOnlySubstanceUnits="false" boundaryCondition="false" constant="false" fbc:chemicalFormula="C6H3O6" fbc:charge="-3" sboTerm="SBO:0000247">
        <annotation>
          <rdf:RDF>
            <rdf:Description rdf:about="#meta_m_CIS__45__ACONITATE_Mito__91__m__93__">
              <bqbiol:is>
                <rdf:Bag>
                  <rdf:li rdf:resource="https://identifiers.org/chebi/CHEBI:16383"/>
                  <rdf:li rdf:resource="https://identifiers.org/inchi/InChI=1S/C6H6O6/c7-4(8)1-3(6(11)12)2-5(9)10/h1H,2H2,(H,7,8)(H,9,10)(H,11,12)/p-3/b3-1-"/>
                  <rdf:li rdf:resource="https://identifiers.org/inchikey/GTZCVFVGUGFEME-IWQZZHSRSA-K"/>
                  <rdf:li rdf:resource="https://identifiers.org/bigg.metabolite/HC00342"/>
                  <rdf:li rdf:resource="https://identifiers.org/bigg.metabolite/acon"/>
                  <rdf:li rdf:resource="https://identifiers.org/chebi/CHEBI:32805"/>
                  <rdf:li rdf:resource="https://identifiers.org/metanetx.chemical/MNXM1092518"/>
                  <rdf:li rdf:resource="https://identifiers.org/hmdb/HMDB0000072"/>
                  <rdf:li rdf:resource="https://identifiers.org/biocyc/META:CIS-ACONITATE"/>
                  <rdf:li rdf:resource="https://identifiers.org/seed.compound/cpd00331"/>
                  <rdf:li rdf:resource="https://identifiers.org/kegg.compound/C00417"/>
                  <rdf:li rdf:resource="https://identifiers.org/bigg.metabolite/acon_C"/>
                  <rdf:li rdf:resource="https://identifiers.org/biocyc/GALDIERIACYC:CIS-ACONITATE"/>
                  <rdf:li rdf:resource="https://identifiers.org/bigg.metabolite/34920"/>
                  <rdf:li rdf:resource="https://identifiers.org/pubchem.compound/5459816"/>
                </rdf:Bag>
              </bqbiol:is>
            </rdf:Description>
          </rdf:RDF>
        </annotation>
      </species>
      <species metaid="meta_m_CIT_Cyto__91__c__93__" id="m_CIT_Cyto__91__c__93__" name="citrate // citr // cit // citric acid // 2-hydroxy-1,2,3-propanetricarboxylic acid" compartment="c" hasOnlySubstanceUnits="false" boundaryCondition="false" constant="false" fbc:chemicalFormula="C6H5O7" fbc:charge="-3" sboTerm="SBO:0000247">
        <annotation>
          <rdf:RDF>
            <rdf:Description rdf:about="#meta_m_CIT_Cyto__91__c__93__">
              <bqbiol:is>
                <rdf:Bag>
                  <rdf:li rdf:resource="https://identifiers.org/chebi/CHEBI:16947"/>
                  <rdf:li rdf:resource="https://identifiers.org/inchi/InChI=1S/C6H8O7/c7-3(8)1-6(13,5(11)12)2-4(9)10/h13H,1-2H2,(H,7,8)(H,9,10)(H,11,12)/p-3"/>
                  <rdf:li rdf:resource="https://identifiers.org/chebi/CHEBI:35810"/>
                  <rdf:li rdf:resource="https://identifiers.org/chebi/CHEBI:35808"/>
                  <rdf:li rdf:resource="https://identifiers.org/biocyc/META:CIT"/>
                  <rdf:li rdf:resource="https://identifiers.org/seed.compound/cpd00137"/>
                  <rdf:li rdf:resource="https://identifiers.org/chebi/CHEBI:35802"/>
                  <rdf:li rdf:resource="https://identifiers.org/inchikey/KRKNYBCHXYNGOX-UHFFFAOYSA-K"/>
                  <rdf:li rdf:resource="https://identifiers.org/metanetx.chemical/MNXM1107752"/>
                  <rdf:li rdf:resource="https://identifiers.org/hmdb/HMDB0000094"/>
                  <rdf:li rdf:resource="https://identifiers.org/chebi/CHEBI:133748"/>
                  <rdf:li rdf:resource="https://identifiers.org/chebi/CHEBI:35806"/>
                  <rdf:li rdf:resource="https://identifiers.org/chebi/CHEBI:132362"/>
                  <rdf:li rdf:resource="https://identifiers.org/chebi/CHEBI:76049"/>
                  <rdf:li rdf:resource="https://identifiers.org/bigg.metabolite/cit"/>
                  <rdf:li rdf:resource="https://identifiers.org/kegg.compound/C00158"/>
                  <rdf:li rdf:resource="https://identifiers.org/reactome/R-ALL-29654"/>
                  <rdf:li rdf:resource="https://identifiers.org/chebi/CHEBI:35809"/>
                  <rdf:li rdf:resource="https://identifiers.org/reactome/R-ALL-433138"/>
                  <rdf:li rdf:resource="https://identifiers.org/chebi/CHEBI:35804"/>
                  <rdf:li rdf:resource="https://identifiers.org/chebi/CHEBI:30769"/>
                  <rdf:li rdf:resource="https://identifiers.org/reactome/R-ALL-76190"/>
                  <rdf:li rdf:resource="https://identifiers.org/biocyc/GALDIERIACYC:CIT"/>
                  <rdf:li rdf:resource="https://identifiers.org/bigg.metabolite/34080"/>
                  <rdf:li rdf:resource="https://identifiers.org/pubchem.compound/31348"/>
                </rdf:Bag>
              </bqbiol:is>
            </rdf:Description>
          </rdf:RDF>
        </annotation>
      </species>
      <species metaid="meta_m_CIT_Mito__91__m__93__" id="m_CIT_Mito__91__m__93__" name="citrate // citr // cit // citric acid // 2-hydroxy-1,2,3-propanetricarboxylic acid" compartment="m" hasOnlySubstanceUnits="false" boundaryCondition="false" constant="false" fbc:chemicalFormula="C6H5O7" fbc:charge="-3" sboTerm="SBO:0000247">
        <annotation>
          <rdf:RDF>
            <rdf:Description rdf:about="#meta_m_CIT_Mito__91__m__93__">
              <bqbiol:is>
                <rdf:Bag>
                  <rdf:li rdf:resource="https://identifiers.org/chebi/CHEBI:16947"/>
                  <rdf:li rdf:resource="https://identifiers.org/inchi/InChI=1S/C6H8O7/c7-3(8)1-6(13,5(11)12)2-4(9)10/h13H,1-2H2,(H,7,8)(H,9,10)(H,11,12)/p-3"/>
                  <rdf:li rdf:resource="https://identifiers.org/chebi/CHEBI:35810"/>
                  <rdf:li rdf:resource="https://identifiers.org/chebi/CHEBI:35808"/>
                  <rdf:li rdf:resource="https://identifiers.org/biocyc/META:CIT"/>
                  <rdf:li rdf:resource="https://identifiers.org/seed.compound/cpd00137"/>
                  <rdf:li rdf:resource="https://identifiers.org/chebi/CHEBI:35802"/>
                  <rdf:li rdf:resource="https://identifiers.org/inchikey/KRKNYBCHXYNGOX-UHFFFAOYSA-K"/>
                  <rdf:li rdf:resource="https://identifiers.org/metanetx.chemical/MNXM1107752"/>
                  <rdf:li rdf:resource="https://identifiers.org/hmdb/HMDB0000094"/>
                  <rdf:li rdf:resource="https://identifiers.org/chebi/CHEBI:133748"/>
                  <rdf:li rdf:resource="https://identifiers.org/chebi/CHEBI:35806"/>
                  <rdf:li rdf:resource="https://identifiers.org/chebi/CHEBI:132362"/>
                  <rdf:li rdf:resource="https://identifiers.org/chebi/CHEBI:76049"/>
                  <rdf:li rdf:resource="https://identifiers.org/bigg.metabolite/cit"/>
                  <rdf:li rdf:resource="https://identifiers.org/kegg.compound/C00158"/>
                  <rdf:li rdf:resource="https://identifiers.org/reactome/R-ALL-29654"/>
                  <rdf:li rdf:resource="https://identifiers.org/chebi/CHEBI:35809"/>
                  <rdf:li rdf:resource="https://identifiers.org/reactome/R-ALL-433138"/>
                  <rdf:li rdf:resource="https://identifiers.org/chebi/CHEBI:35804"/>
                  <rdf:li rdf:resource="https://identifiers.org/chebi/CHEBI:30769"/>
                  <rdf:li rdf:resource="https://identifiers.org/reactome/R-ALL-76190"/>
                  <rdf:li rdf:resource="https://identifiers.org/biocyc/GALDIERIACYC:CIT"/>
                  <rdf:li rdf:resource="https://identifiers.org/bigg.metabolite/34080"/>
                  <rdf:li rdf:resource="https://identifiers.org/pubchem.compound/31348"/>
                </rdf:Bag>
              </bqbiol:is>
            </rdf:Description>
          </rdf:RDF>
        </annotation>
      </species>
      <species metaid="meta_m_CIT_Pero__91__x__93__" id="m_CIT_Pero__91__x__93__" name="citrate // citr // cit // citric acid // 2-hydroxy-1,2,3-propanetricarboxylic acid" compartment="x" hasOnlySubstanceUnits="false" boundaryCondition="false" constant="false" fbc:chemicalFormula="C6H5O7" fbc:charge="-3" sboTerm="SBO:0000247">
        <annotation>
          <rdf:RDF>
            <rdf:Description rdf:about="#meta_m_CIT_Pero__91__x__93__">
              <bqbiol:is>
                <rdf:Bag>
                  <rdf:li rdf:resource="https://identifiers.org/chebi/CHEBI:16947"/>
                  <rdf:li rdf:resource="https://identifiers.org/inchi/InChI=1S/C6H8O7/c7-3(8)1-6(13,5(11)12)2-4(9)10/h13H,1-2H2,(H,7,8)(H,9,10)(H,11,12)/p-3"/>
                  <rdf:li rdf:resource="https://identifiers.org/chebi/CHEBI:35810"/>
                  <rdf:li rdf:resource="https://identifiers.org/chebi/CHEBI:35808"/>
                  <rdf:li rdf:resource="https://identifiers.org/biocyc/META:CIT"/>
                  <rdf:li rdf:resource="https://identifiers.org/seed.compound/cpd00137"/>
                  <rdf:li rdf:resource="https://identifiers.org/chebi/CHEBI:35802"/>
                  <rdf:li rdf:resource="https://identifiers.org/inchikey/KRKNYBCHXYNGOX-UHFFFAOYSA-K"/>
                  <rdf:li rdf:resource="https://identifiers.org/metanetx.chemical/MNXM1107752"/>
                  <rdf:li rdf:resource="https://identifiers.org/hmdb/HMDB0000094"/>
                  <rdf:li rdf:resource="https://identifiers.org/chebi/CHEBI:133748"/>
                  <rdf:li rdf:resource="https://identifiers.org/chebi/CHEBI:35806"/>
                  <rdf:li rdf:resource="https://identifiers.org/chebi/CHEBI:132362"/>
                  <rdf:li rdf:resource="https://identifiers.org/chebi/CHEBI:76049"/>
                  <rdf:li rdf:resource="https://identifiers.org/bigg.metabolite/cit"/>
                  <rdf:li rdf:resource="https://identifiers.org/kegg.compound/C00158"/>
                  <rdf:li rdf:resource="https://identifiers.org/reactome/R-ALL-29654"/>
                  <rdf:li rdf:resource="https://identifiers.org/chebi/CHEBI:35809"/>
                  <rdf:li rdf:resource="https://identifiers.org/reactome/R-ALL-433138"/>
                  <rdf:li rdf:resource="https://identifiers.org/chebi/CHEBI:35804"/>
                  <rdf:li rdf:resource="https://identifiers.org/chebi/CHEBI:30769"/>
                  <rdf:li rdf:resource="https://identifiers.org/reactome/R-ALL-76190"/>
                  <rdf:li rdf:resource="https://identifiers.org/biocyc/GALDIERIACYC:CIT"/>
                  <rdf:li rdf:resource="https://identifiers.org/bigg.metabolite/34080"/>
                  <rdf:li rdf:resource="https://identifiers.org/pubchem.compound/31348"/>
                </rdf:Bag>
              </bqbiol:is>
            </rdf:Description>
          </rdf:RDF>
        </annotation>
      </species>
      <species metaid="meta_m_CL__45___Cyto__91__c__93__" id="m_CL__45___Cyto__91__c__93__" name="chloride // chloride ion // Cl&lt;SUP&gt;-&lt;/SUP&gt;" compartment="c" hasOnlySubstanceUnits="false" boundaryCondition="false" constant="false" fbc:chemicalFormula="Cl" fbc:charge="-1" sboTerm="SBO:0000247">
        <annotation>
          <rdf:RDF>
            <rdf:Description rdf:about="#meta_m_CL__45___Cyto__91__c__93__">
              <bqbiol:is>
                <rdf:Bag>
                  <rdf:li rdf:resource="https://identifiers.org/chebi/CHEBI:17996"/>
                  <rdf:li rdf:resource="https://identifiers.org/inchi/InChI=1S/ClH/h1H/p-1"/>
                  <rdf:li rdf:resource="https://identifiers.org/inchikey/VEXZGXHMUGYJMC-UHFFFAOYSA-M"/>
                  <rdf:li rdf:resource="https://identifiers.org/reactome/R-ALL-9861558"/>
                  <rdf:li rdf:resource="https://identifiers.org/kegg.compound/C01327"/>
                  <rdf:li rdf:resource="https://identifiers.org/reactome/R-ALL-2731008"/>
                  <rdf:li rdf:resource="https://identifiers.org/reactome/R-ALL-3301973"/>
                  <rdf:li rdf:resource="https://identifiers.org/reactome/R-ALL-6788973"/>
                  <rdf:li rdf:resource="https://identifiers.org/biocyc/META:CL-"/>
                  <rdf:li rdf:resource="https://identifiers.org/metanetx.chemical/MNXM735978"/>
                  <rdf:li rdf:resource="https://identifiers.org/reactome/R-ALL-188972"/>
                  <rdf:li rdf:resource="https://identifiers.org/reactome/R-ALL-2730999"/>
                  <rdf:li rdf:resource="https://identifiers.org/chebi/CHEBI:17883"/>
                  <rdf:li rdf:resource="https://identifiers.org/reactome/R-ALL-29572"/>
                  <rdf:li rdf:resource="https://identifiers.org/seed.compound/cpd00099"/>
                  <rdf:li rdf:resource="https://identifiers.org/reactome/R-ALL-879867"/>
                  <rdf:li rdf:resource="https://identifiers.org/biocyc/META:HCL"/>
                  <rdf:li rdf:resource="https://identifiers.org/reactome/R-ALL-352022"/>
                  <rdf:li rdf:resource="https://identifiers.org/reactome/R-ALL-2731020"/>
                  <rdf:li rdf:resource="https://identifiers.org/hmdb/HMDB0000492"/>
                  <rdf:li rdf:resource="https://identifiers.org/hmdb/HMDB0002306"/>
                  <rdf:li rdf:resource="https://identifiers.org/kegg.compound/C00698"/>
                  <rdf:li rdf:resource="https://identifiers.org/bigg.metabolite/cl"/>
                  <rdf:li rdf:resource="https://identifiers.org/biocyc/GALDIERIACYC:CL-"/>
                  <rdf:li rdf:resource="https://identifiers.org/bigg.metabolite/50130"/>
                  <rdf:li rdf:resource="https://identifiers.org/pubchem.compound/312"/>
                </rdf:Bag>
              </bqbiol:is>
            </rdf:Description>
          </rdf:RDF>
        </annotation>
      </species>
      <species metaid="meta_m_CMP__45__KDO_Cyto__91__c__93__" id="m_CMP__45__KDO_Cyto__91__c__93__" name="CMP-3-deoxy-&amp;beta;-D-&lt;i&gt;manno&lt;/i&gt;-octulosonate // CMP-2-dehydro-3-deoxy-D-octonate // CMP-Kdo // CMP-&amp;beta;-Kdo // CMP-ketodeoxyoctonate // CMP-Kdo" compartment="c" hasOnlySubstanceUnits="false" boundaryCondition="false" constant="false" fbc:chemicalFormula="C17H24N3O15P" fbc:charge="-2" sboTerm="SBO:0000247">
        <annotation>
          <rdf:RDF>
            <rdf:Description rdf:about="#meta_m_CMP__45__KDO_Cyto__91__c__93__">
              <bqbiol:is>
                <rdf:Bag>
                  <rdf:li rdf:resource="https://identifiers.org/chebi/CHEBI:59825"/>
                  <rdf:li rdf:resource="https://identifiers.org/inchi/InChI=1S/C17H26N3O15P/c18-9-1-2-20(16(29)19-9)14-12(26)11(25)8(33-14)5-32-36(30,31)35-17(15(27)28)3-6(22)10(24)13(34-17)7(23)4-21/h1-2,6-8,10-14,21-26H,3-5H2,(H,27,28)(H,30,31)(H2,18,19,29)/p-2/t6-,7-,8-,10-,11-,12-,13-,14-,17-/m1/s1"/>
                  <rdf:li rdf:resource="https://identifiers.org/inchikey/YWWJKULNWGRYAS-UOVSKDHASA-L"/>
                  <rdf:li rdf:resource="https://identifiers.org/biocyc/GALDIERIACYC:CMP-KDO"/>
                  <rdf:li rdf:resource="https://identifiers.org/pubchem.compound/46878557"/>
                  <rdf:li rdf:resource="https://identifiers.org/bigg.metabolite/1450191"/>
                  <rdf:li rdf:resource="https://identifiers.org/kegg.compound/C04121"/>
                  <rdf:li rdf:resource="https://identifiers.org/metanetx.chemical/MNXM1364524"/>
                </rdf:Bag>
              </bqbiol:is>
            </rdf:Description>
          </rdf:RDF>
        </annotation>
      </species>
      <species metaid="meta_m_CMP_Cyto__91__c__93__" id="m_CMP_Cyto__91__c__93__" name="CMP // 5'-cytidylic acid // cytidine 5'-monophosphate // cytidylate // cytidylic acid // C // cytidine-P // cytidine-monophosphate // cytidine-phosphate // cytidine 5'-phosphate" compartment="c" hasOnlySubstanceUnits="false" boundaryCondition="false" constant="false" fbc:chemicalFormula="C9H12N3O8P" fbc:charge="-2" sboTerm="SBO:0000247">
        <annotation>
          <rdf:RDF>
            <rdf:Description rdf:about="#meta_m_CMP_Cyto__91__c__93__">
              <bqbiol:is>
                <rdf:Bag>
                  <rdf:li rdf:resource="https://identifiers.org/chebi/CHEBI:60377"/>
                  <rdf:li rdf:resource="https://identifiers.org/inchi/InChI=1S/C9H14N3O8P/c10-5-1-2-12(9(15)11-5)8-7(14)6(13)4(20-8)3-19-21(16,17)18/h1-2,4,6-8,13-14H,3H2,(H2,10,11,15)(H2,16,17,18)/p-2/t4-,6-,7-,8-/m1/s1"/>
                  <rdf:li rdf:resource="https://identifiers.org/metanetx.chemical/MNXM1103302"/>
                  <rdf:li rdf:resource="https://identifiers.org/kegg.compound/C00055"/>
                  <rdf:li rdf:resource="https://identifiers.org/reactome/R-ALL-9699094"/>
                  <rdf:li rdf:resource="https://identifiers.org/reactome/R-ALL-109289"/>
                  <rdf:li rdf:resource="https://identifiers.org/reactome/R-ALL-1524067"/>
                  <rdf:li rdf:resource="https://identifiers.org/chebi/CHEBI:17361"/>
                  <rdf:li rdf:resource="https://identifiers.org/reactome/R-ALL-109395"/>
                  <rdf:li rdf:resource="https://identifiers.org/bigg.metabolite/cmp"/>
                  <rdf:li rdf:resource="https://identifiers.org/biocyc/META:CMP-GROUP"/>
                  <rdf:li rdf:resource="https://identifiers.org/inchikey/IERHLVCPSMICTF-XVFCMESISA-L"/>
                  <rdf:li rdf:resource="https://identifiers.org/reactome/R-ALL-418076"/>
                  <rdf:li rdf:resource="https://identifiers.org/hmdb/HMDB0000095"/>
                  <rdf:li rdf:resource="https://identifiers.org/biocyc/META:CMP"/>
                  <rdf:li rdf:resource="https://identifiers.org/reactome/R-ALL-727810"/>
                  <rdf:li rdf:resource="https://identifiers.org/seed.compound/cpd00046"/>
                  <rdf:li rdf:resource="https://identifiers.org/biocyc/GALDIERIACYC:CMP"/>
                  <rdf:li rdf:resource="https://identifiers.org/bigg.metabolite/33689"/>
                  <rdf:li rdf:resource="https://identifiers.org/pubchem.compound/7058165"/>
                </rdf:Bag>
              </bqbiol:is>
            </rdf:Description>
          </rdf:RDF>
        </annotation>
      </species>
      <species metaid="meta_m_CMP_Mito__91__m__93__" id="m_CMP_Mito__91__m__93__" name="CMP // 5'-cytidylic acid // cytidine 5'-monophosphate // cytidylate // cytidylic acid // C // cytidine-P // cytidine-monophosphate // cytidine-phosphate // cytidine 5'-phosphate" compartment="m" hasOnlySubstanceUnits="false" boundaryCondition="false" constant="false" fbc:chemicalFormula="C9H12N3O8P" fbc:charge="-2" sboTerm="SBO:0000247">
        <annotation>
          <rdf:RDF>
            <rdf:Description rdf:about="#meta_m_CMP_Mito__91__m__93__">
              <bqbiol:is>
                <rdf:Bag>
                  <rdf:li rdf:resource="https://identifiers.org/chebi/CHEBI:60377"/>
                  <rdf:li rdf:resource="https://identifiers.org/inchi/InChI=1S/C9H14N3O8P/c10-5-1-2-12(9(15)11-5)8-7(14)6(13)4(20-8)3-19-21(16,17)18/h1-2,4,6-8,13-14H,3H2,(H2,10,11,15)(H2,16,17,18)/p-2/t4-,6-,7-,8-/m1/s1"/>
                  <rdf:li rdf:resource="https://identifiers.org/metanetx.chemical/MNXM1103302"/>
                  <rdf:li rdf:resource="https://identifiers.org/kegg.compound/C00055"/>
                  <rdf:li rdf:resource="https://identifiers.org/reactome/R-ALL-9699094"/>
                  <rdf:li rdf:resource="https://identifiers.org/reactome/R-ALL-109289"/>
                  <rdf:li rdf:resource="https://identifiers.org/reactome/R-ALL-1524067"/>
                  <rdf:li rdf:resource="https://identifiers.org/chebi/CHEBI:17361"/>
                  <rdf:li rdf:resource="https://identifiers.org/reactome/R-ALL-109395"/>
                  <rdf:li rdf:resource="https://identifiers.org/bigg.metabolite/cmp"/>
                  <rdf:li rdf:resource="https://identifiers.org/biocyc/META:CMP-GROUP"/>
                  <rdf:li rdf:resource="https://identifiers.org/inchikey/IERHLVCPSMICTF-XVFCMESISA-L"/>
                  <rdf:li rdf:resource="https://identifiers.org/reactome/R-ALL-418076"/>
                  <rdf:li rdf:resource="https://identifiers.org/hmdb/HMDB0000095"/>
                  <rdf:li rdf:resource="https://identifiers.org/biocyc/META:CMP"/>
                  <rdf:li rdf:resource="https://identifiers.org/reactome/R-ALL-727810"/>
                  <rdf:li rdf:resource="https://identifiers.org/seed.compound/cpd00046"/>
                  <rdf:li rdf:resource="https://identifiers.org/biocyc/GALDIERIACYC:CMP"/>
                  <rdf:li rdf:resource="https://identifiers.org/bigg.metabolite/33689"/>
                  <rdf:li rdf:resource="https://identifiers.org/pubchem.compound/7058165"/>
                </rdf:Bag>
              </bqbiol:is>
            </rdf:Description>
          </rdf:RDF>
        </annotation>
      </species>
      <species metaid="meta_m_CMP_Plas__91__p__93__" id="m_CMP_Plas__91__p__93__" name="CMP // 5'-cytidylic acid // cytidine 5'-monophosphate // cytidylate // cytidylic acid // C // cytidine-P // cytidine-monophosphate // cytidine-phosphate // cytidine 5'-phosphate" compartment="p" hasOnlySubstanceUnits="false" boundaryCondition="false" constant="false" fbc:chemicalFormula="C9H12N3O8P" fbc:charge="-2" sboTerm="SBO:0000247">
        <annotation>
          <rdf:RDF>
            <rdf:Description rdf:about="#meta_m_CMP_Plas__91__p__93__">
              <bqbiol:is>
                <rdf:Bag>
                  <rdf:li rdf:resource="https://identifiers.org/chebi/CHEBI:60377"/>
                  <rdf:li rdf:resource="https://identifiers.org/inchi/InChI=1S/C9H14N3O8P/c10-5-1-2-12(9(15)11-5)8-7(14)6(13)4(20-8)3-19-21(16,17)18/h1-2,4,6-8,13-14H,3H2,(H2,10,11,15)(H2,16,17,18)/p-2/t4-,6-,7-,8-/m1/s1"/>
                  <rdf:li rdf:resource="https://identifiers.org/metanetx.chemical/MNXM1103302"/>
                  <rdf:li rdf:resource="https://identifiers.org/kegg.compound/C00055"/>
                  <rdf:li rdf:resource="https://identifiers.org/reactome/R-ALL-9699094"/>
                  <rdf:li rdf:resource="https://identifiers.org/reactome/R-ALL-109289"/>
                  <rdf:li rdf:resource="https://identifiers.org/reactome/R-ALL-1524067"/>
                  <rdf:li rdf:resource="https://identifiers.org/chebi/CHEBI:17361"/>
                  <rdf:li rdf:resource="https://identifiers.org/reactome/R-ALL-109395"/>
                  <rdf:li rdf:resource="https://identifiers.org/bigg.metabolite/cmp"/>
                  <rdf:li rdf:resource="https://identifiers.org/biocyc/META:CMP-GROUP"/>
                  <rdf:li rdf:resource="https://identifiers.org/inchikey/IERHLVCPSMICTF-XVFCMESISA-L"/>
                  <rdf:li rdf:resource="https://identifiers.org/reactome/R-ALL-418076"/>
                  <rdf:li rdf:resource="https://identifiers.org/hmdb/HMDB0000095"/>
                  <rdf:li rdf:resource="https://identifiers.org/biocyc/META:CMP"/>
                  <rdf:li rdf:resource="https://identifiers.org/reactome/R-ALL-727810"/>
                  <rdf:li rdf:resource="https://identifiers.org/seed.compound/cpd00046"/>
                  <rdf:li rdf:resource="https://identifiers.org/biocyc/GALDIERIACYC:CMP"/>
                  <rdf:li rdf:resource="https://identifiers.org/bigg.metabolite/33689"/>
                  <rdf:li rdf:resource="https://identifiers.org/pubchem.compound/7058165"/>
                </rdf:Bag>
              </bqbiol:is>
            </rdf:Description>
          </rdf:RDF>
        </annotation>
      </species>
      <species metaid="meta_m_CO__45__A_Cyto__91__c__93__" id="m_CO__45__A_Cyto__91__c__93__" name="coenzyme A // CoA // co-A-SH // co-enzyme-A // co-A // HS-CoA" compartment="c" hasOnlySubstanceUnits="false" boundaryCondition="false" constant="false" fbc:chemicalFormula="C21H32N7O16P3S" fbc:charge="-4" sboTerm="SBO:0000247">
        <annotation>
          <rdf:RDF>
            <rdf:Description rdf:about="#meta_m_CO__45__A_Cyto__91__c__93__">
              <bqbiol:is>
                <rdf:Bag>
                  <rdf:li rdf:resource="https://identifiers.org/chebi/CHEBI:57287"/>
                  <rdf:li rdf:resource="https://identifiers.org/inchi/InChI=1S/C21H36N7O16P3S/c1-21(2,16(31)19(32)24-4-3-12(29)23-5-6-48)8-41-47(38,39)44-46(36,37)40-7-11-15(43-45(33,34)35)14(30)20(42-11)28-10-27-13-17(22)25-9-26-18(13)28/h9-11,14-16,20,30-31,48H,3-8H2,1-2H3,(H,23,29)(H,24,32)(H,36,37)(H,38,39)(H2,22,25,26)(H2,33,34,35)/p-4/t11-,14-,15-,16+,20-/m1/s1"/>
                  <rdf:li rdf:resource="https://identifiers.org/reactome/R-ALL-2485002"/>
                  <rdf:li rdf:resource="https://identifiers.org/reactome/R-ALL-193514"/>
                  <rdf:li rdf:resource="https://identifiers.org/metanetx.chemical/MNXM727276"/>
                  <rdf:li rdf:resource="https://identifiers.org/seed.compound/cpd00010"/>
                  <rdf:li rdf:resource="https://identifiers.org/reactome/R-ALL-162743"/>
                  <rdf:li rdf:resource="https://identifiers.org/kegg.compound/C00010"/>
                  <rdf:li rdf:resource="https://identifiers.org/biocyc/META:CO-A"/>
                  <rdf:li rdf:resource="https://identifiers.org/biocyc/META:COA-GROUP"/>
                  <rdf:li rdf:resource="https://identifiers.org/bigg.metabolite/coa"/>
                  <rdf:li rdf:resource="https://identifiers.org/reactome/R-ALL-1678675"/>
                  <rdf:li rdf:resource="https://identifiers.org/reactome/R-ALL-29374"/>
                  <rdf:li rdf:resource="https://identifiers.org/reactome/R-ALL-76194"/>
                  <rdf:li rdf:resource="https://identifiers.org/reactome/R-ALL-9766372"/>
                  <rdf:li rdf:resource="https://identifiers.org/chebi/CHEBI:15346"/>
                  <rdf:li rdf:resource="https://identifiers.org/inchikey/RGJOEKWQDUBAIZ-IBOSZNHHSA-J"/>
                  <rdf:li rdf:resource="https://identifiers.org/hmdb/HMDB0001423"/>
                  <rdf:li rdf:resource="https://identifiers.org/reactome/R-ALL-8939024"/>
                  <rdf:li rdf:resource="https://identifiers.org/biocyc/GALDIERIACYC:CO-A"/>
                  <rdf:li rdf:resource="https://identifiers.org/bigg.metabolite/33502"/>
                  <rdf:li rdf:resource="https://identifiers.org/pubchem.compound/25113190"/>
                </rdf:Bag>
              </bqbiol:is>
            </rdf:Description>
          </rdf:RDF>
        </annotation>
      </species>
      <species metaid="meta_m_CO__45__A_Mito__91__m__93__" id="m_CO__45__A_Mito__91__m__93__" name="coenzyme A // CoA // co-A-SH // co-enzyme-A // co-A // HS-CoA" compartment="m" hasOnlySubstanceUnits="false" boundaryCondition="false" constant="false" fbc:chemicalFormula="C21H32N7O16P3S" fbc:charge="-4" sboTerm="SBO:0000247">
        <annotation>
          <rdf:RDF>
            <rdf:Description rdf:about="#meta_m_CO__45__A_Mito__91__m__93__">
              <bqbiol:is>
                <rdf:Bag>
                  <rdf:li rdf:resource="https://identifiers.org/chebi/CHEBI:57287"/>
                  <rdf:li rdf:resource="https://identifiers.org/inchi/InChI=1S/C21H36N7O16P3S/c1-21(2,16(31)19(32)24-4-3-12(29)23-5-6-48)8-41-47(38,39)44-46(36,37)40-7-11-15(43-45(33,34)35)14(30)20(42-11)28-10-27-13-17(22)25-9-26-18(13)28/h9-11,14-16,20,30-31,48H,3-8H2,1-2H3,(H,23,29)(H,24,32)(H,36,37)(H,38,39)(H2,22,25,26)(H2,33,34,35)/p-4/t11-,14-,15-,16+,20-/m1/s1"/>
                  <rdf:li rdf:resource="https://identifiers.org/reactome/R-ALL-2485002"/>
                  <rdf:li rdf:resource="https://identifiers.org/reactome/R-ALL-193514"/>
                  <rdf:li rdf:resource="https://identifiers.org/metanetx.chemical/MNXM727276"/>
                  <rdf:li rdf:resource="https://identifiers.org/seed.compound/cpd00010"/>
                  <rdf:li rdf:resource="https://identifiers.org/reactome/R-ALL-162743"/>
                  <rdf:li rdf:resource="https://identifiers.org/kegg.compound/C00010"/>
                  <rdf:li rdf:resource="https://identifiers.org/biocyc/META:CO-A"/>
                  <rdf:li rdf:resource="https://identifiers.org/biocyc/META:COA-GROUP"/>
                  <rdf:li rdf:resource="https://identifiers.org/bigg.metabolite/coa"/>
                  <rdf:li rdf:resource="https://identifiers.org/reactome/R-ALL-1678675"/>
                  <rdf:li rdf:resource="https://identifiers.org/reactome/R-ALL-29374"/>
                  <rdf:li rdf:resource="https://identifiers.org/reactome/R-ALL-76194"/>
                  <rdf:li rdf:resource="https://identifiers.org/reactome/R-ALL-9766372"/>
                  <rdf:li rdf:resource="https://identifiers.org/chebi/CHEBI:15346"/>
                  <rdf:li rdf:resource="https://identifiers.org/inchikey/RGJOEKWQDUBAIZ-IBOSZNHHSA-J"/>
                  <rdf:li rdf:resource="https://identifiers.org/hmdb/HMDB0001423"/>
                  <rdf:li rdf:resource="https://identifiers.org/reactome/R-ALL-8939024"/>
                  <rdf:li rdf:resource="https://identifiers.org/biocyc/GALDIERIACYC:CO-A"/>
                  <rdf:li rdf:resource="https://identifiers.org/bigg.metabolite/33502"/>
                  <rdf:li rdf:resource="https://identifiers.org/pubchem.compound/25113190"/>
                </rdf:Bag>
              </bqbiol:is>
            </rdf:Description>
          </rdf:RDF>
        </annotation>
      </species>
      <species metaid="meta_m_CO__45__A_Pero__91__x__93__" id="m_CO__45__A_Pero__91__x__93__" name="coenzyme A // CoA // co-A-SH // co-enzyme-A // co-A // HS-CoA" compartment="x" hasOnlySubstanceUnits="false" boundaryCondition="false" constant="false" fbc:chemicalFormula="C21H32N7O16P3S" fbc:charge="-4" sboTerm="SBO:0000247">
        <annotation>
          <rdf:RDF>
            <rdf:Description rdf:about="#meta_m_CO__45__A_Pero__91__x__93__">
              <bqbiol:is>
                <rdf:Bag>
                  <rdf:li rdf:resource="https://identifiers.org/chebi/CHEBI:57287"/>
                  <rdf:li rdf:resource="https://identifiers.org/inchi/InChI=1S/C21H36N7O16P3S/c1-21(2,16(31)19(32)24-4-3-12(29)23-5-6-48)8-41-47(38,39)44-46(36,37)40-7-11-15(43-45(33,34)35)14(30)20(42-11)28-10-27-13-17(22)25-9-26-18(13)28/h9-11,14-16,20,30-31,48H,3-8H2,1-2H3,(H,23,29)(H,24,32)(H,36,37)(H,38,39)(H2,22,25,26)(H2,33,34,35)/p-4/t11-,14-,15-,16+,20-/m1/s1"/>
                  <rdf:li rdf:resource="https://identifiers.org/reactome/R-ALL-2485002"/>
                  <rdf:li rdf:resource="https://identifiers.org/reactome/R-ALL-193514"/>
                  <rdf:li rdf:resource="https://identifiers.org/metanetx.chemical/MNXM727276"/>
                  <rdf:li rdf:resource="https://identifiers.org/seed.compound/cpd00010"/>
                  <rdf:li rdf:resource="https://identifiers.org/reactome/R-ALL-162743"/>
                  <rdf:li rdf:resource="https://identifiers.org/kegg.compound/C00010"/>
                  <rdf:li rdf:resource="https://identifiers.org/biocyc/META:CO-A"/>
                  <rdf:li rdf:resource="https://identifiers.org/biocyc/META:COA-GROUP"/>
                  <rdf:li rdf:resource="https://identifiers.org/bigg.metabolite/coa"/>
                  <rdf:li rdf:resource="https://identifiers.org/reactome/R-ALL-1678675"/>
                  <rdf:li rdf:resource="https://identifiers.org/reactome/R-ALL-29374"/>
                  <rdf:li rdf:resource="https://identifiers.org/reactome/R-ALL-76194"/>
                  <rdf:li rdf:resource="https://identifiers.org/reactome/R-ALL-9766372"/>
                  <rdf:li rdf:resource="https://identifiers.org/chebi/CHEBI:15346"/>
                  <rdf:li rdf:resource="https://identifiers.org/inchikey/RGJOEKWQDUBAIZ-IBOSZNHHSA-J"/>
                  <rdf:li rdf:resource="https://identifiers.org/hmdb/HMDB0001423"/>
                  <rdf:li rdf:resource="https://identifiers.org/reactome/R-ALL-8939024"/>
                  <rdf:li rdf:resource="https://identifiers.org/biocyc/GALDIERIACYC:CO-A"/>
                  <rdf:li rdf:resource="https://identifiers.org/bigg.metabolite/33502"/>
                  <rdf:li rdf:resource="https://identifiers.org/pubchem.compound/25113190"/>
                </rdf:Bag>
              </bqbiol:is>
            </rdf:Description>
          </rdf:RDF>
        </annotation>
      </species>
      <species metaid="meta_m_CO__45__A_Plas__91__p__93__" id="m_CO__45__A_Plas__91__p__93__" name="coenzyme A // CoA // co-A-SH // co-enzyme-A // co-A // HS-CoA" compartment="p" hasOnlySubstanceUnits="false" boundaryCondition="false" constant="false" fbc:chemicalFormula="C21H32N7O16P3S" fbc:charge="-4" sboTerm="SBO:0000247">
        <annotation>
          <rdf:RDF>
            <rdf:Description rdf:about="#meta_m_CO__45__A_Plas__91__p__93__">
              <bqbiol:is>
                <rdf:Bag>
                  <rdf:li rdf:resource="https://identifiers.org/chebi/CHEBI:57287"/>
                  <rdf:li rdf:resource="https://identifiers.org/inchi/InChI=1S/C21H36N7O16P3S/c1-21(2,16(31)19(32)24-4-3-12(29)23-5-6-48)8-41-47(38,39)44-46(36,37)40-7-11-15(43-45(33,34)35)14(30)20(42-11)28-10-27-13-17(22)25-9-26-18(13)28/h9-11,14-16,20,30-31,48H,3-8H2,1-2H3,(H,23,29)(H,24,32)(H,36,37)(H,38,39)(H2,22,25,26)(H2,33,34,35)/p-4/t11-,14-,15-,16+,20-/m1/s1"/>
                  <rdf:li rdf:resource="https://identifiers.org/reactome/R-ALL-2485002"/>
                  <rdf:li rdf:resource="https://identifiers.org/reactome/R-ALL-193514"/>
                  <rdf:li rdf:resource="https://identifiers.org/metanetx.chemical/MNXM727276"/>
                  <rdf:li rdf:resource="https://identifiers.org/seed.compound/cpd00010"/>
                  <rdf:li rdf:resource="https://identifiers.org/reactome/R-ALL-162743"/>
                  <rdf:li rdf:resource="https://identifiers.org/kegg.compound/C00010"/>
                  <rdf:li rdf:resource="https://identifiers.org/biocyc/META:CO-A"/>
                  <rdf:li rdf:resource="https://identifiers.org/biocyc/META:COA-GROUP"/>
                  <rdf:li rdf:resource="https://identifiers.org/bigg.metabolite/coa"/>
                  <rdf:li rdf:resource="https://identifiers.org/reactome/R-ALL-1678675"/>
                  <rdf:li rdf:resource="https://identifiers.org/reactome/R-ALL-29374"/>
                  <rdf:li rdf:resource="https://identifiers.org/reactome/R-ALL-76194"/>
                  <rdf:li rdf:resource="https://identifiers.org/reactome/R-ALL-9766372"/>
                  <rdf:li rdf:resource="https://identifiers.org/chebi/CHEBI:15346"/>
                  <rdf:li rdf:resource="https://identifiers.org/inchikey/RGJOEKWQDUBAIZ-IBOSZNHHSA-J"/>
                  <rdf:li rdf:resource="https://identifiers.org/hmdb/HMDB0001423"/>
                  <rdf:li rdf:resource="https://identifiers.org/reactome/R-ALL-8939024"/>
                  <rdf:li rdf:resource="https://identifiers.org/biocyc/GALDIERIACYC:CO-A"/>
                  <rdf:li rdf:resource="https://identifiers.org/bigg.metabolite/33502"/>
                  <rdf:li rdf:resource="https://identifiers.org/pubchem.compound/25113190"/>
                </rdf:Bag>
              </bqbiol:is>
            </rdf:Description>
          </rdf:RDF>
        </annotation>
      </species>
      <species metaid="meta_m_COB__45__I__45__ALAMIN_Cyto__91__c__93__" id="m_COB__45__I__45__ALAMIN_Cyto__91__c__93__" name="cob(I)alamin // cobalamin // B12s" compartment="c" hasOnlySubstanceUnits="false" boundaryCondition="false" constant="false" fbc:chemicalFormula="C62H88N13O14PCo" fbc:charge="-1" sboTerm="SBO:0000247">
        <annotation>
          <rdf:RDF>
            <rdf:Description rdf:about="#meta_m_COB__45__I__45__ALAMIN_Cyto__91__c__93__">
              <bqbiol:is>
                <rdf:Bag>
                  <rdf:li rdf:resource="https://identifiers.org/chebi/CHEBI:15982"/>
                  <rdf:li rdf:resource="https://identifiers.org/inchi/InChI=1S/C62H90N13O14P.Co/c1-29-20-39-40(21-30(29)2)75(28-70-39)57-52(84)53(41(27-76)87-57)89-90(85,86)88-31(3)26-69-49(83)18-19-59(8)37(22-46(66)80)56-62(11)61(10,25-48(68)82)36(14-17-45(65)79)51(74-62)33(5)55-60(9,24-47(67)81)34(12-15-43(63)77)38(71-55)23-42-58(6,7)35(13-16-44(64)78)50(72-42)32(4)54(59)73-56;/h20-21,23,28,31,34-37,41,52-53,56-57,76,84H,12-19,22,24-27H2,1-11H3,(H15,63,64,65,66,67,68,69,71,72,73,74,77,78,79,80,81,82,83,85,86);/q;+1/p-2/t31-,34-,35-,36-,37+,41-,52-,53-,56-,57+,59-,60+,61+,62+;/m1./s1"/>
                  <rdf:li rdf:resource="https://identifiers.org/reactome/R-ALL-3159260"/>
                  <rdf:li rdf:resource="https://identifiers.org/biocyc/META:COB-I-ALAMIN"/>
                  <rdf:li rdf:resource="https://identifiers.org/inchi/InChI=1S/C62H90N13O14P.Co/c1-29-20-39-40(21-30(29)2)75(28-70-39)57-52(84)53(41(27-76)87-57)89-90(85,86)88-31(3)26-69-49(83)18-19-59(8)37(22-46(66)80)56-62(11)61(10,25-48(68)82)36(14-17-45(65)79)51(74-62)33(5)55-60(9,24-47(67)81)34(12-15-43(63)77)38(71-55)23-42-58(6,7)35(13-16-44(64)78)50(72-42)32(4)54(59)73-56;/h20-21,23,28,31,35-37,41,52-53,56-57,76,84H,12-19,22,24-27H2,1-11H3,(H16,63,64,65,66,67,68,69,71,72,73,74,77,78,79,80,81,82,83,85,86);/q;+1/p-3/b42-23-;/t31-,35-,36-,37+,41-,52-,53-,56-,57+,59-,60+,61+,62+;/m1./s1"/>
                  <rdf:li rdf:resource="https://identifiers.org/hmdb/HMDB0003429"/>
                  <rdf:li rdf:resource="https://identifiers.org/kegg.compound/C00853"/>
                  <rdf:li rdf:resource="https://identifiers.org/chebi/CHEBI:60488"/>
                  <rdf:li rdf:resource="https://identifiers.org/bigg.metabolite/cbl1"/>
                  <rdf:li rdf:resource="https://identifiers.org/metanetx.chemical/MNXM1104756"/>
                  <rdf:li rdf:resource="https://identifiers.org/reactome/R-ALL-3149496"/>
                  <rdf:li rdf:resource="https://identifiers.org/inchikey/QANKJVJIINUQFB-HSZGVAHJSA-K"/>
                  <rdf:li rdf:resource="https://identifiers.org/seed.compound/cpd00635"/>
                  <rdf:li rdf:resource="https://identifiers.org/biocyc/GALDIERIACYC:COB-I-ALAMIN"/>
                  <rdf:li rdf:resource="https://identifiers.org/bigg.metabolite/36205"/>
                  <rdf:li rdf:resource="https://identifiers.org/pubchem.compound/5460183"/>
                  <rdf:li rdf:resource="https://identifiers.org/inchikey/OMAOKVYASDIYQG-DSRCUDDDSA-L"/>
                </rdf:Bag>
              </bqbiol:is>
            </rdf:Description>
          </rdf:RDF>
        </annotation>
      </species>
      <species metaid="meta_m_COBALT__45__SIROHYDROCHLORIN_Cyto__91__c__93__" id="m_COBALT__45__SIROHYDROCHLORIN_Cyto__91__c__93__" name="cobalt-sirohydrochlorin // cobalt-factor II" compartment="c" hasOnlySubstanceUnits="false" boundaryCondition="false" constant="false" fbc:chemicalFormula="C42H36N4O16Co" fbc:charge="-8" sboTerm="SBO:0000247">
        <annotation>
          <rdf:RDF>
            <rdf:Description rdf:about="#meta_m_COBALT__45__SIROHYDROCHLORIN_Cyto__91__c__93__">
              <bqbiol:is>
                <rdf:Bag>
                  <rdf:li rdf:resource="https://identifiers.org/chebi/CHEBI:60049"/>
                  <rdf:li rdf:resource="https://identifiers.org/inchi/InChI=1S/C42H46N4O16.Co/c1-41(17-39(59)60)23(5-9-35(51)52)29-14-27-21(11-37(55)56)19(3-7-33(47)48)25(43-27)13-26-20(4-8-34(49)50)22(12-38(57)58)28(44-26)15-31-42(2,18-40(61)62)24(6-10-36(53)54)30(46-31)16-32(41)45-29;/h13-16,23-24H,3-12,17-18H2,1-2H3,(H10,43,44,45,46,47,48,49,50,51,52,53,54,55,56,57,58,59,60,61,62);/q;+2/p-10/t23-,24-,41+,42+;/m1./s1"/>
                  <rdf:li rdf:resource="https://identifiers.org/metanetx.chemical/MNXM47447"/>
                  <rdf:li rdf:resource="https://identifiers.org/biocyc/META:COBALT-SIROHYDROCHLORIN"/>
                  <rdf:li rdf:resource="https://identifiers.org/kegg.compound/C11538"/>
                  <rdf:li rdf:resource="https://identifiers.org/chebi/CHEBI:52491"/>
                  <rdf:li rdf:resource="https://identifiers.org/seed.compound/cpd08368"/>
                  <rdf:li rdf:resource="https://identifiers.org/inchikey/XZMXJYDTAININL-QIISWYHFSA-L"/>
                  <rdf:li rdf:resource="https://identifiers.org/inchi/InChI=1S/C42H46N4O16.Co/c1-41(17-39(59)60)23(5-9-35(51)52)29-14-27-21(11-37(55)56)19(3-7-33(47)48)25(43-27)13-26-20(4-8-34(49)50)22(12-38(57)58)28(44-26)15-31-42(2,18-40(61)62)24(6-10-36(53)54)30(46-31)16-32(41)45-29;/h13-16,23-24H,3-12,17-18H2,1-2H3,(H10,43,44,45,46,47,48,49,50,51,52,53,54,55,56,57,58,59,60,61,62);/q;+2/p-2/t23-,24-,41+,42+;/m1./s1"/>
                  <rdf:li rdf:resource="https://identifiers.org/biocyc/GALDIERIACYC:COBALT-SIROHYDROCHLORIN"/>
                  <rdf:li rdf:resource="https://identifiers.org/pubchem.compound/70678581"/>
                  <rdf:li rdf:resource="https://identifiers.org/inchikey/XZMXJYDTAININL-QIISWYHFSA-D"/>
                </rdf:Bag>
              </bqbiol:is>
            </rdf:Description>
          </rdf:RDF>
        </annotation>
      </species>
      <species metaid="meta_m_COBINAMIDE_Cyto__91__c__93__" id="m_COBINAMIDE_Cyto__91__c__93__" name="cobinamide // Cbi // cobyrinic acid a,c-diamide" compartment="c" hasOnlySubstanceUnits="false" boundaryCondition="false" constant="false" fbc:chemicalFormula="C48H72N11O8Co" fbc:charge="0" sboTerm="SBO:0000247">
        <annotation>
          <rdf:RDF>
            <rdf:Description rdf:about="#meta_m_COBINAMIDE_Cyto__91__c__93__">
              <bqbiol:is>
                <rdf:Bag>
                  <rdf:li rdf:resource="https://identifiers.org/chebi/CHEBI:28956"/>
                  <rdf:li rdf:resource="https://identifiers.org/inchi/InChI=1S/C48H73N11O8.Co/c1-23(60)22-55-38(67)16-17-45(6)29(18-35(52)64)43-48(9)47(8,21-37(54)66)28(12-15-34(51)63)40(59-48)25(3)42-46(7,20-36(53)65)26(10-13-32(49)61)30(56-42)19-31-44(4,5)27(11-14-33(50)62)39(57-31)24(2)41(45)58-43;/h19,23,26-29,43,60H,10-18,20-22H2,1-9H3,(H14,49,50,51,52,53,54,55,56,57,58,59,61,62,63,64,65,66,67);/q;+1/p-1/t23-,26-,27-,28-,29+,43-,45-,46+,47+,48+;/m1./s1"/>
                  <rdf:li rdf:resource="https://identifiers.org/seed.compound/cpd03422"/>
                  <rdf:li rdf:resource="https://identifiers.org/kegg.compound/C05774"/>
                  <rdf:li rdf:resource="https://identifiers.org/inchi/InChI=1S/C48H73N11O8.Co/c1-23(60)22-55-38(67)16-17-45(6)29(18-35(52)64)43-48(9)47(8,21-37(54)66)28(12-15-34(51)63)40(59-48)25(3)42-46(7,20-36(53)65)26(10-13-32(49)61)30(56-42)19-31-44(4,5)27(11-14-33(50)62)39(57-31)24(2)41(45)58-43;/h19,23,27-29,43,60H,10-18,20-22H2,1-9H3,(H15,49,50,51,52,53,54,55,56,57,58,59,61,62,63,64,65,66,67);/q;+1/p-2/b31-19-;/t23-,27-,28-,29+,43-,45-,46+,47+,48+;/m1./s1"/>
                  <rdf:li rdf:resource="https://identifiers.org/inchikey/JLHQWDQPSTZNHB-MQDJDTFKSA-L"/>
                  <rdf:li rdf:resource="https://identifiers.org/biocyc/META:COBINAMIDE"/>
                  <rdf:li rdf:resource="https://identifiers.org/metanetx.chemical/MNXM729643"/>
                  <rdf:li rdf:resource="https://identifiers.org/bigg.metabolite/cbi"/>
                  <rdf:li rdf:resource="https://identifiers.org/biocyc/GALDIERIACYC:COBINAMIDE"/>
                  <rdf:li rdf:resource="https://identifiers.org/pubchem.compound/91820010"/>
                  <rdf:li rdf:resource="https://identifiers.org/hmdb/HMDB0006902"/>
                  <rdf:li rdf:resource="https://identifiers.org/bigg.metabolite/46472"/>
                  <rdf:li rdf:resource="https://identifiers.org/inchikey/XQRJFEVDQXEIAX-JFYQDRLCSA-M"/>
                </rdf:Bag>
              </bqbiol:is>
            </rdf:Description>
          </rdf:RDF>
        </annotation>
      </species>
      <species metaid="meta_m_CONIFERYL__45__ALCOHOL_Cyto__91__c__93__" id="m_CONIFERYL__45__ALCOHOL_Cyto__91__c__93__" name="coniferyl alcohol // 4-hydroxy-3-methoxycinnamyl alcohol // 3-(4-hydroxy-3-methoxyphenyl)-2-propen-1-ol // 4-(3-hydroxy-1-propenyl)-2-methoxyphenol // &amp;gamma;-hydroxyisoeugenol // coniferol // &lt;i&gt;E&lt;/i&gt;-coniferyl alcohol" compartment="c" hasOnlySubstanceUnits="false" boundaryCondition="false" constant="false" fbc:chemicalFormula="C10H12O3" fbc:charge="0" sboTerm="SBO:0000247">
        <annotation>
          <rdf:RDF>
            <rdf:Description rdf:about="#meta_m_CONIFERYL__45__ALCOHOL_Cyto__91__c__93__">
              <bqbiol:is>
                <rdf:Bag>
                  <rdf:li rdf:resource="https://identifiers.org/chebi/CHEBI:17745"/>
                  <rdf:li rdf:resource="https://identifiers.org/inchi/InChI=1S/C10H12O3/c1-13-10-7-8(3-2-6-11)4-5-9(10)12/h2-5,7,11-12H,6H2,1H3/b3-2+"/>
                  <rdf:li rdf:resource="https://identifiers.org/seed.compound/cpd00458"/>
                  <rdf:li rdf:resource="https://identifiers.org/biocyc/META:CONIFERYL-ALCOHOL"/>
                  <rdf:li rdf:resource="https://identifiers.org/hmdb/HMDB0012915"/>
                  <rdf:li rdf:resource="https://identifiers.org/bigg.metabolite/confrl"/>
                  <rdf:li rdf:resource="https://identifiers.org/metanetx.chemical/MNXM880"/>
                  <rdf:li rdf:resource="https://identifiers.org/kegg.compound/C00590"/>
                  <rdf:li rdf:resource="https://identifiers.org/inchikey/JMFRWRFFLBVWSI-NSCUHMNNSA-N"/>
                  <rdf:li rdf:resource="https://identifiers.org/biocyc/GALDIERIACYC:CONIFERYL-ALCOHOL"/>
                  <rdf:li rdf:resource="https://identifiers.org/pubchem.compound/1549095"/>
                </rdf:Bag>
              </bqbiol:is>
            </rdf:Description>
          </rdf:RDF>
        </annotation>
      </species>
      <species metaid="meta_m_COplus2_Cyto__91__c__93__" id="m_COplus2_Cyto__91__c__93__" name="Co&lt;SUP&gt;2+&lt;/SUP&gt; // Co&lt;SUP&gt;+2&lt;/SUP&gt; // Co&lt;SUP&gt;++&lt;/SUP&gt; // cobalt ion" compartment="c" hasOnlySubstanceUnits="false" boundaryCondition="false" constant="false" fbc:chemicalFormula="Co" fbc:charge="2" sboTerm="SBO:0000247">
        <annotation>
          <rdf:RDF>
            <rdf:Description rdf:about="#meta_m_COplus2_Cyto__91__c__93__">
              <bqbiol:is>
                <rdf:Bag>
                  <rdf:li rdf:resource="https://identifiers.org/chebi/CHEBI:48828"/>
                  <rdf:li rdf:resource="https://identifiers.org/inchi/InChI=1S/Co/q+2"/>
                  <rdf:li rdf:resource="https://identifiers.org/chebi/CHEBI:176615"/>
                  <rdf:li rdf:resource="https://identifiers.org/hmdb/HMDB0000608"/>
                  <rdf:li rdf:resource="https://identifiers.org/inchikey/XLJKHNWPARRRJB-UHFFFAOYSA-N"/>
                  <rdf:li rdf:resource="https://identifiers.org/seed.compound/cpd00149"/>
                  <rdf:li rdf:resource="https://identifiers.org/kegg.compound/C00175"/>
                  <rdf:li rdf:resource="https://identifiers.org/metanetx.chemical/MNXM90960"/>
                  <rdf:li rdf:resource="https://identifiers.org/biocyc/META:CO+2"/>
                  <rdf:li rdf:resource="https://identifiers.org/bigg.metabolite/cobalt2"/>
                </rdf:Bag>
              </bqbiol:is>
            </rdf:Description>
          </rdf:RDF>
        </annotation>
      </species>
      <species metaid="meta_m_COplus2_Plas__91__p__93__" id="m_COplus2_Plas__91__p__93__" name="Co&lt;SUP&gt;2+&lt;/SUP&gt; // Co&lt;SUP&gt;+2&lt;/SUP&gt; // Co&lt;SUP&gt;++&lt;/SUP&gt; // cobalt ion" compartment="p" hasOnlySubstanceUnits="false" boundaryCondition="false" constant="false" fbc:chemicalFormula="Co" fbc:charge="2" sboTerm="SBO:0000247">
        <annotation>
          <rdf:RDF>
            <rdf:Description rdf:about="#meta_m_COplus2_Plas__91__p__93__">
              <bqbiol:is>
                <rdf:Bag>
                  <rdf:li rdf:resource="https://identifiers.org/chebi/CHEBI:48828"/>
                  <rdf:li rdf:resource="https://identifiers.org/inchi/InChI=1S/Co/q+2"/>
                  <rdf:li rdf:resource="https://identifiers.org/chebi/CHEBI:176615"/>
                  <rdf:li rdf:resource="https://identifiers.org/hmdb/HMDB0000608"/>
                  <rdf:li rdf:resource="https://identifiers.org/inchikey/XLJKHNWPARRRJB-UHFFFAOYSA-N"/>
                  <rdf:li rdf:resource="https://identifiers.org/seed.compound/cpd00149"/>
                  <rdf:li rdf:resource="https://identifiers.org/kegg.compound/C00175"/>
                  <rdf:li rdf:resource="https://identifiers.org/metanetx.chemical/MNXM90960"/>
                  <rdf:li rdf:resource="https://identifiers.org/biocyc/META:CO+2"/>
                  <rdf:li rdf:resource="https://identifiers.org/bigg.metabolite/cobalt2"/>
                </rdf:Bag>
              </bqbiol:is>
            </rdf:Description>
          </rdf:RDF>
        </annotation>
      </species>
      <species metaid="meta_m_COPROPORPHYRINOGEN_I_Cyto__91__c__93__" id="m_COPROPORPHYRINOGEN_I_Cyto__91__c__93__" name="coproporphyrinogen I" compartment="c" hasOnlySubstanceUnits="false" boundaryCondition="false" constant="false" fbc:chemicalFormula="C36H40N4O8" fbc:charge="-4" sboTerm="SBO:0000247">
        <annotation>
          <rdf:RDF>
            <rdf:Description rdf:about="#meta_m_COPROPORPHYRINOGEN_I_Cyto__91__c__93__">
              <bqbiol:is>
                <rdf:Bag>
                  <rdf:li rdf:resource="https://identifiers.org/chebi/CHEBI:62631"/>
                  <rdf:li rdf:resource="https://identifiers.org/inchi/InChI=1S/C36H44N4O8/c1-17-21(5-9-33(41)42)29-14-26-19(3)23(7-11-35(45)46)31(39-26)16-28-20(4)24(8-12-36(47)48)32(40-28)15-27-18(2)22(6-10-34(43)44)30(38-27)13-25(17)37-29/h37-40H,5-16H2,1-4H3,(H,41,42)(H,43,44)(H,45,46)(H,47,48)/p-4"/>
                  <rdf:li rdf:resource="https://identifiers.org/bigg.metabolite/cpppg1"/>
                  <rdf:li rdf:resource="https://identifiers.org/metanetx.chemical/MNXM1322"/>
                  <rdf:li rdf:resource="https://identifiers.org/kegg.compound/C05768"/>
                  <rdf:li rdf:resource="https://identifiers.org/hmdb/HMDB0002158"/>
                  <rdf:li rdf:resource="https://identifiers.org/reactome/R-ALL-190128"/>
                  <rdf:li rdf:resource="https://identifiers.org/inchikey/WIUGGJKHYQIGNH-UHFFFAOYSA-J"/>
                  <rdf:li rdf:resource="https://identifiers.org/biocyc/META:COPROPORPHYRINOGEN_I"/>
                  <rdf:li rdf:resource="https://identifiers.org/chebi/CHEBI:28607"/>
                  <rdf:li rdf:resource="https://identifiers.org/seed.compound/cpd03416"/>
                  <rdf:li rdf:resource="https://identifiers.org/biocyc/GALDIERIACYC:COPROPORPHYRINOGEN_I"/>
                  <rdf:li rdf:resource="https://identifiers.org/pubchem.compound/20849147"/>
                </rdf:Bag>
              </bqbiol:is>
            </rdf:Description>
          </rdf:RDF>
        </annotation>
      </species>
      <species metaid="meta_m_COPROPORPHYRINOGEN_III_Mito__91__m__93__" id="m_COPROPORPHYRINOGEN_III_Mito__91__m__93__" name="coproporphyrinogen III" compartment="m" hasOnlySubstanceUnits="false" boundaryCondition="false" constant="false" fbc:chemicalFormula="C36H40N4O8" fbc:charge="-4" sboTerm="SBO:0000247">
        <annotation>
          <rdf:RDF>
            <rdf:Description rdf:about="#meta_m_COPROPORPHYRINOGEN_III_Mito__91__m__93__">
              <bqbiol:is>
                <rdf:Bag>
                  <rdf:li rdf:resource="https://identifiers.org/chebi/CHEBI:57309"/>
                  <rdf:li rdf:resource="https://identifiers.org/inchi/InChI=1S/C36H44N4O8/c1-17-21(5-9-33(41)42)29-14-27-19(3)22(6-10-34(43)44)30(39-27)15-28-20(4)24(8-12-36(47)48)32(40-28)16-31-23(7-11-35(45)46)18(2)26(38-31)13-25(17)37-29/h37-40H,5-16H2,1-4H3,(H,41,42)(H,43,44)(H,45,46)(H,47,48)/p-4"/>
                  <rdf:li rdf:resource="https://identifiers.org/reactome/R-ALL-189455"/>
                  <rdf:li rdf:resource="https://identifiers.org/chebi/CHEBI:15439"/>
                  <rdf:li rdf:resource="https://identifiers.org/bigg.metabolite/cpppg3"/>
                  <rdf:li rdf:resource="https://identifiers.org/hmdb/HMDB0001261"/>
                  <rdf:li rdf:resource="https://identifiers.org/seed.compound/cpd02083"/>
                  <rdf:li rdf:resource="https://identifiers.org/inchikey/NIUVHXTXUXOFEB-UHFFFAOYSA-J"/>
                  <rdf:li rdf:resource="https://identifiers.org/reactome/R-ALL-189411"/>
                  <rdf:li rdf:resource="https://identifiers.org/biocyc/META:COPROPORPHYRINOGEN_III"/>
                  <rdf:li rdf:resource="https://identifiers.org/kegg.compound/C03263"/>
                  <rdf:li rdf:resource="https://identifiers.org/metanetx.chemical/MNXM735625"/>
                  <rdf:li rdf:resource="https://identifiers.org/biocyc/GALDIERIACYC:COPROPORPHYRINOGEN_III"/>
                  <rdf:li rdf:resource="https://identifiers.org/bigg.metabolite/41515"/>
                  <rdf:li rdf:resource="https://identifiers.org/pubchem.compound/20849114"/>
                </rdf:Bag>
              </bqbiol:is>
            </rdf:Description>
          </rdf:RDF>
        </annotation>
      </species>
      <species metaid="meta_m_COPROPORPHYRINOGEN_III_Plas__91__p__93__" id="m_COPROPORPHYRINOGEN_III_Plas__91__p__93__" name="coproporphyrinogen III" compartment="p" hasOnlySubstanceUnits="false" boundaryCondition="false" constant="false" fbc:chemicalFormula="C36H40N4O8" fbc:charge="-4" sboTerm="SBO:0000247">
        <annotation>
          <rdf:RDF>
            <rdf:Description rdf:about="#meta_m_COPROPORPHYRINOGEN_III_Plas__91__p__93__">
              <bqbiol:is>
                <rdf:Bag>
                  <rdf:li rdf:resource="https://identifiers.org/chebi/CHEBI:57309"/>
                  <rdf:li rdf:resource="https://identifiers.org/inchi/InChI=1S/C36H44N4O8/c1-17-21(5-9-33(41)42)29-14-27-19(3)22(6-10-34(43)44)30(39-27)15-28-20(4)24(8-12-36(47)48)32(40-28)16-31-23(7-11-35(45)46)18(2)26(38-31)13-25(17)37-29/h37-40H,5-16H2,1-4H3,(H,41,42)(H,43,44)(H,45,46)(H,47,48)/p-4"/>
                  <rdf:li rdf:resource="https://identifiers.org/reactome/R-ALL-189455"/>
                  <rdf:li rdf:resource="https://identifiers.org/chebi/CHEBI:15439"/>
                  <rdf:li rdf:resource="https://identifiers.org/bigg.metabolite/cpppg3"/>
                  <rdf:li rdf:resource="https://identifiers.org/hmdb/HMDB0001261"/>
                  <rdf:li rdf:resource="https://identifiers.org/seed.compound/cpd02083"/>
                  <rdf:li rdf:resource="https://identifiers.org/inchikey/NIUVHXTXUXOFEB-UHFFFAOYSA-J"/>
                  <rdf:li rdf:resource="https://identifiers.org/reactome/R-ALL-189411"/>
                  <rdf:li rdf:resource="https://identifiers.org/biocyc/META:COPROPORPHYRINOGEN_III"/>
                  <rdf:li rdf:resource="https://identifiers.org/kegg.compound/C03263"/>
                  <rdf:li rdf:resource="https://identifiers.org/metanetx.chemical/MNXM735625"/>
                  <rdf:li rdf:resource="https://identifiers.org/biocyc/GALDIERIACYC:COPROPORPHYRINOGEN_III"/>
                  <rdf:li rdf:resource="https://identifiers.org/bigg.metabolite/41515"/>
                  <rdf:li rdf:resource="https://identifiers.org/pubchem.compound/20849114"/>
                </rdf:Bag>
              </bqbiol:is>
            </rdf:Description>
          </rdf:RDF>
        </annotation>
      </species>
      <species metaid="meta_m_CORTISONE_Cyto__91__c__93__" id="m_CORTISONE_Cyto__91__c__93__" name="cortisone // tetrahydrocortisone // adreson" compartment="c" hasOnlySubstanceUnits="false" boundaryCondition="false" constant="false" fbc:chemicalFormula="C21H28O5" fbc:charge="0" sboTerm="SBO:0000247">
        <annotation>
          <rdf:RDF>
            <rdf:Description rdf:about="#meta_m_CORTISONE_Cyto__91__c__93__">
              <bqbiol:is>
                <rdf:Bag>
                  <rdf:li rdf:resource="https://identifiers.org/chebi/CHEBI:16962"/>
                  <rdf:li rdf:resource="https://identifiers.org/inchi/InChI=1S/C21H28O5/c1-19-7-5-13(23)9-12(19)3-4-14-15-6-8-21(26,17(25)11-22)20(15,2)10-16(24)18(14)19/h9,14-15,18,22,26H,3-8,10-11H2,1-2H3/t14-,15-,18+,19-,20-,21-/m0/s1"/>
                  <rdf:li rdf:resource="https://identifiers.org/metanetx.chemical/MNXM731048"/>
                  <rdf:li rdf:resource="https://identifiers.org/inchikey/MFYSYFVPBJMHGN-ZPOLXVRWSA-N"/>
                  <rdf:li rdf:resource="https://identifiers.org/kegg.compound/C00762"/>
                  <rdf:li rdf:resource="https://identifiers.org/biocyc/META:CORTISONE"/>
                  <rdf:li rdf:resource="https://identifiers.org/reactome/R-ALL-9757310"/>
                  <rdf:li rdf:resource="https://identifiers.org/seed.compound/cpd00566"/>
                  <rdf:li rdf:resource="https://identifiers.org/hmdb/HMDB0002802"/>
                  <rdf:li rdf:resource="https://identifiers.org/bigg.metabolite/cortsn"/>
                  <rdf:li rdf:resource="https://identifiers.org/reactome/R-ALL-194035"/>
                  <rdf:li rdf:resource="https://identifiers.org/biocyc/GALDIERIACYC:CORTISONE"/>
                  <rdf:li rdf:resource="https://identifiers.org/pubchem.compound/222786"/>
                </rdf:Bag>
              </bqbiol:is>
            </rdf:Description>
          </rdf:RDF>
        </annotation>
      </species>
      <species metaid="meta_m_COUMARATE_Cyto__91__c__93__" id="m_COUMARATE_Cyto__91__c__93__" name="COUMARATE_Cyto" compartment="c" hasOnlySubstanceUnits="false" boundaryCondition="false" constant="false" fbc:chemicalFormula="C9H7O3" fbc:charge="-1" sboTerm="SBO:0000247"><annotation><rdf:RDF><rdf:Description rdf:about="#meta_m_COUMARATE_Cyto__91__c__93__"><bqbiol:is><rdf:Bag><rdf:li rdf:resource="https://identifiers.org/metanetx.chemical/MNXM1370019"/><rdf:li rdf:resource="https://identifiers.org/chebi/CHEBI:12876"/><rdf:li rdf:resource="https://identifiers.org/chebi/CHEBI:32374"/><rdf:li rdf:resource="https://identifiers.org/bigg.metabolite/T4hcinnm"/><rdf:li rdf:resource="https://identifiers.org/hmdb/HMDB0002035"/><rdf:li rdf:resource="https://identifiers.org/kegg.compound/C00811"/><rdf:li rdf:resource="https://identifiers.org/biocyc/META:COUMARATE"/><rdf:li rdf:resource="https://identifiers.org/seed.compound/cpd00604"/></rdf:Bag></bqbiol:is></rdf:Description></rdf:RDF></annotation></species>
      <species metaid="meta_m_CPD__45__10262_Cyto__91__c__93__" id="m_CPD__45__10262_Cyto__91__c__93__" name="&lt;i&gt;trans&lt;/i&gt;-octadec-2-enoyl-CoA // &lt;i&gt;trans&lt;/i&gt;-2,3-dihydro-stearenoyl-CoA // (2&lt;i&gt;E&lt;/i&gt;)-octadecenoyl-CoA" compartment="c" hasOnlySubstanceUnits="false" boundaryCondition="false" constant="false" fbc:chemicalFormula="C39H64N7O17P3S" fbc:charge="-4" sboTerm="SBO:0000247">
        <annotation>
          <rdf:RDF>
            <rdf:Description rdf:about="#meta_m_CPD__45__10262_Cyto__91__c__93__">
              <bqbiol:is>
                <rdf:Bag>
                  <rdf:li rdf:resource="https://identifiers.org/chebi/CHEBI:71412"/>
                  <rdf:li rdf:resource="https://identifiers.org/inchi/InChI=1S/C39H68N7O17P3S/c1-4-5-6-7-8-9-10-11-12-13-14-15-16-17-18-19-30(48)67-23-22-41-29(47)20-21-42-37(51)34(50)39(2,3)25-60-66(57,58)63-65(55,56)59-24-28-33(62-64(52,53)54)32(49)38(61-28)46-27-45-31-35(40)43-26-44-36(31)46/h18-19,26-28,32-34,38,49-50H,4-17,20-25H2,1-3H3,(H,41,47)(H,42,51)(H,55,56)(H,57,58)(H2,40,43,44)(H2,52,53,54)/p-4/b19-18+/t28-,32-,33-,34+,38-/m1/s1"/>
                  <rdf:li rdf:resource="https://identifiers.org/seed.compound/cpd14937"/>
                  <rdf:li rdf:resource="https://identifiers.org/reactome/R-ALL-548809"/>
                  <rdf:li rdf:resource="https://identifiers.org/inchikey/NBCCUIHOHUKBMK-ZDDAFBBHSA-J"/>
                  <rdf:li rdf:resource="https://identifiers.org/bigg.metabolite/od2coa"/>
                  <rdf:li rdf:resource="https://identifiers.org/chebi/CHEBI:50570"/>
                  <rdf:li rdf:resource="https://identifiers.org/biocyc/META:CPD-10262"/>
                  <rdf:li rdf:resource="https://identifiers.org/hmdb/HMDB0062633"/>
                  <rdf:li rdf:resource="https://identifiers.org/kegg.compound/C16218"/>
                  <rdf:li rdf:resource="https://identifiers.org/metanetx.chemical/MNXM1104783"/>
                  <rdf:li rdf:resource="https://identifiers.org/biocyc/GALDIERIACYC:CPD-10262"/>
                  <rdf:li rdf:resource="https://identifiers.org/hmdb/HMDB0006529"/>
                  <rdf:li rdf:resource="https://identifiers.org/bigg.metabolite/1452075"/>
                  <rdf:li rdf:resource="https://identifiers.org/pubchem.compound/25244344"/>
                </rdf:Bag>
              </bqbiol:is>
            </rdf:Description>
          </rdf:RDF>
        </annotation>
      </species>
      <species metaid="meta_m_CPD__45__10267_Cyto__91__c__93__" id="m_CPD__45__10267_Cyto__91__c__93__" name="decanoyl-CoA" compartment="c" hasOnlySubstanceUnits="false" boundaryCondition="false" constant="false" fbc:chemicalFormula="C31H50N7O17P3S" fbc:charge="-4" sboTerm="SBO:0000247">
        <annotation>
          <rdf:RDF>
            <rdf:Description rdf:about="#meta_m_CPD__45__10267_Cyto__91__c__93__">
              <bqbiol:is>
                <rdf:Bag>
                  <rdf:li rdf:resource="https://identifiers.org/chebi/CHEBI:61430"/>
                  <rdf:li rdf:resource="https://identifiers.org/inchi/InChI=1S/C31H54N7O17P3S/c1-4-5-6-7-8-9-10-11-22(40)59-15-14-33-21(39)12-13-34-29(43)26(42)31(2,3)17-52-58(49,50)55-57(47,48)51-16-20-25(54-56(44,45)46)24(41)30(53-20)38-19-37-23-27(32)35-18-36-28(23)38/h18-20,24-26,30,41-42H,4-17H2,1-3H3,(H,33,39)(H,34,43)(H,47,48)(H,49,50)(H2,32,35,36)(H2,44,45,46)/p-4/t20-,24-,25-,26+,30-/m1/s1"/>
                  <rdf:li rdf:resource="https://identifiers.org/kegg.compound/C05274"/>
                  <rdf:li rdf:resource="https://identifiers.org/inchikey/CNKJPHSEFDPYDB-HSJNEKGZSA-J"/>
                  <rdf:li rdf:resource="https://identifiers.org/metanetx.chemical/MNXM1092836"/>
                  <rdf:li rdf:resource="https://identifiers.org/chebi/CHEBI:28493"/>
                  <rdf:li rdf:resource="https://identifiers.org/hmdb/HMDB0006404"/>
                  <rdf:li rdf:resource="https://identifiers.org/bigg.metabolite/dcacoa"/>
                  <rdf:li rdf:resource="https://identifiers.org/hmdb/HMDB0304325"/>
                  <rdf:li rdf:resource="https://identifiers.org/bigg.metabolite/deccoa"/>
                  <rdf:li rdf:resource="https://identifiers.org/biocyc/META:CPD-10267"/>
                  <rdf:li rdf:resource="https://identifiers.org/seed.compound/cpd03128"/>
                  <rdf:li rdf:resource="https://identifiers.org/reactome/R-ALL-77308"/>
                  <rdf:li rdf:resource="https://identifiers.org/biocyc/GALDIERIACYC:CPD-10267"/>
                  <rdf:li rdf:resource="https://identifiers.org/bigg.metabolite/45478"/>
                  <rdf:li rdf:resource="https://identifiers.org/pubchem.compound/25244140"/>
                </rdf:Bag>
              </bqbiol:is>
            </rdf:Description>
          </rdf:RDF>
        </annotation>
      </species>
      <species metaid="meta_m_CPD__45__10267_Pero__91__x__93__" id="m_CPD__45__10267_Pero__91__x__93__" name="decanoyl-CoA" compartment="x" hasOnlySubstanceUnits="false" boundaryCondition="false" constant="false" fbc:chemicalFormula="C31H50N7O17P3S" fbc:charge="-4" sboTerm="SBO:0000247">
        <annotation>
          <rdf:RDF>
            <rdf:Description rdf:about="#meta_m_CPD__45__10267_Pero__91__x__93__">
              <bqbiol:is>
                <rdf:Bag>
                  <rdf:li rdf:resource="https://identifiers.org/chebi/CHEBI:61430"/>
                  <rdf:li rdf:resource="https://identifiers.org/inchi/InChI=1S/C31H54N7O17P3S/c1-4-5-6-7-8-9-10-11-22(40)59-15-14-33-21(39)12-13-34-29(43)26(42)31(2,3)17-52-58(49,50)55-57(47,48)51-16-20-25(54-56(44,45)46)24(41)30(53-20)38-19-37-23-27(32)35-18-36-28(23)38/h18-20,24-26,30,41-42H,4-17H2,1-3H3,(H,33,39)(H,34,43)(H,47,48)(H,49,50)(H2,32,35,36)(H2,44,45,46)/p-4/t20-,24-,25-,26+,30-/m1/s1"/>
                  <rdf:li rdf:resource="https://identifiers.org/kegg.compound/C05274"/>
                  <rdf:li rdf:resource="https://identifiers.org/inchikey/CNKJPHSEFDPYDB-HSJNEKGZSA-J"/>
                  <rdf:li rdf:resource="https://identifiers.org/metanetx.chemical/MNXM1092836"/>
                  <rdf:li rdf:resource="https://identifiers.org/chebi/CHEBI:28493"/>
                  <rdf:li rdf:resource="https://identifiers.org/hmdb/HMDB0006404"/>
                  <rdf:li rdf:resource="https://identifiers.org/bigg.metabolite/dcacoa"/>
                  <rdf:li rdf:resource="https://identifiers.org/hmdb/HMDB0304325"/>
                  <rdf:li rdf:resource="https://identifiers.org/bigg.metabolite/deccoa"/>
                  <rdf:li rdf:resource="https://identifiers.org/biocyc/META:CPD-10267"/>
                  <rdf:li rdf:resource="https://identifiers.org/seed.compound/cpd03128"/>
                  <rdf:li rdf:resource="https://identifiers.org/reactome/R-ALL-77308"/>
                  <rdf:li rdf:resource="https://identifiers.org/biocyc/GALDIERIACYC:CPD-10267"/>
                  <rdf:li rdf:resource="https://identifiers.org/bigg.metabolite/45478"/>
                  <rdf:li rdf:resource="https://identifiers.org/pubchem.compound/25244140"/>
                </rdf:Bag>
              </bqbiol:is>
            </rdf:Description>
          </rdf:RDF>
        </annotation>
      </species>
      <species metaid="meta_m_CPD__45__10269_Cyto__91__c__93__" id="m_CPD__45__10269_Cyto__91__c__93__" name="palmitoleoyl-CoA // 16:1-delta9-CoA // 9z-hexadecenoyl-CoA // cis-9-hexadecenoyl-CoA // palmitoleoyl coenzyme A // (9Z)-hexadec-9-enoyl-CoA" compartment="c" hasOnlySubstanceUnits="false" boundaryCondition="false" constant="false" fbc:chemicalFormula="C37H60N7O17P3S" fbc:charge="-4" sboTerm="SBO:0000247">
        <annotation>
          <rdf:RDF>
            <rdf:Description rdf:about="#meta_m_CPD__45__10269_Cyto__91__c__93__">
              <bqbiol:is>
                <rdf:Bag>
                  <rdf:li rdf:resource="https://identifiers.org/chebi/CHEBI:61540"/>
                  <rdf:li rdf:resource="https://identifiers.org/inchi/InChI=1S/C37H64N7O17P3S/c1-4-5-6-7-8-9-10-11-12-13-14-15-16-17-28(46)65-21-20-39-27(45)18-19-40-35(49)32(48)37(2,3)23-58-64(55,56)61-63(53,54)57-22-26-31(60-62(50,51)52)30(47)36(59-26)44-25-43-29-33(38)41-24-42-34(29)44/h9-10,24-26,30-32,36,47-48H,4-8,11-23H2,1-3H3,(H,39,45)(H,40,49)(H,53,54)(H,55,56)(H2,38,41,42)(H2,50,51,52)/p-4/b10-9-/t26-,30-,31-,32+,36-/m1/s1"/>
                  <rdf:li rdf:resource="https://identifiers.org/chebi/CHEBI:53152"/>
                  <rdf:li rdf:resource="https://identifiers.org/biocyc/META:CPD-10269"/>
                  <rdf:li rdf:resource="https://identifiers.org/reactome/R-ALL-3238096"/>
                  <rdf:li rdf:resource="https://identifiers.org/bigg.metabolite/hdcoa"/>
                  <rdf:li rdf:resource="https://identifiers.org/inchikey/QBYOCCWNZAOZTL-MDMKAECGSA-J"/>
                  <rdf:li rdf:resource="https://identifiers.org/hmdb/HMDB0006532"/>
                  <rdf:li rdf:resource="https://identifiers.org/kegg.compound/C21072"/>
                  <rdf:li rdf:resource="https://identifiers.org/hmdb/HMDB0062516"/>
                  <rdf:li rdf:resource="https://identifiers.org/metanetx.chemical/MNXM1364251"/>
                  <rdf:li rdf:resource="https://identifiers.org/seed.compound/cpd22622"/>
                  <rdf:li rdf:resource="https://identifiers.org/biocyc/GALDIERIACYC:CPD-10269"/>
                  <rdf:li rdf:resource="https://identifiers.org/pubchem.compound/25244393"/>
                </rdf:Bag>
              </bqbiol:is>
            </rdf:Description>
          </rdf:RDF>
        </annotation>
      </species>
      <species metaid="meta_m_CPD__45__10284_Cyto__91__c__93__" id="m_CPD__45__10284_Cyto__91__c__93__" name="3-oxo-myristoyl-CoA // 3-oxotetradecanoyl-CoA" compartment="c" hasOnlySubstanceUnits="false" boundaryCondition="false" constant="false" fbc:chemicalFormula="C35H56N7O18P3S" fbc:charge="-4" sboTerm="SBO:0000247">
        <annotation>
          <rdf:RDF>
            <rdf:Description rdf:about="#meta_m_CPD__45__10284_Cyto__91__c__93__">
              <bqbiol:is>
                <rdf:Bag>
                  <rdf:li rdf:resource="https://identifiers.org/chebi/CHEBI:62543"/>
                  <rdf:li rdf:resource="https://identifiers.org/inchi/InChI=1S/C35H60N7O18P3S/c1-4-5-6-7-8-9-10-11-12-13-23(43)18-26(45)64-17-16-37-25(44)14-15-38-33(48)30(47)35(2,3)20-57-63(54,55)60-62(52,53)56-19-24-29(59-61(49,50)51)28(46)34(58-24)42-22-41-27-31(36)39-21-40-32(27)42/h21-22,24,28-30,34,46-47H,4-20H2,1-3H3,(H,37,44)(H,38,48)(H,52,53)(H,54,55)(H2,36,39,40)(H2,49,50,51)/p-4/t24-,28-,29-,30+,34-/m1/s1"/>
                  <rdf:li rdf:resource="https://identifiers.org/reactome/R-ALL-77269"/>
                  <rdf:li rdf:resource="https://identifiers.org/biocyc/META:CPD-10284"/>
                  <rdf:li rdf:resource="https://identifiers.org/metanetx.chemical/MNXM1103776"/>
                  <rdf:li rdf:resource="https://identifiers.org/seed.compound/cpd12689"/>
                  <rdf:li rdf:resource="https://identifiers.org/bigg.metabolite/3otdcoa"/>
                  <rdf:li rdf:resource="https://identifiers.org/kegg.compound/C05261"/>
                  <rdf:li rdf:resource="https://identifiers.org/hmdb/HMDB0003935"/>
                  <rdf:li rdf:resource="https://identifiers.org/inchikey/IQNFBGHLIVBNOU-QSGBVPJFSA-J"/>
                  <rdf:li rdf:resource="https://identifiers.org/chebi/CHEBI:28726"/>
                  <rdf:li rdf:resource="https://identifiers.org/biocyc/GALDIERIACYC:CPD-10284"/>
                  <rdf:li rdf:resource="https://identifiers.org/bigg.metabolite/45449"/>
                  <rdf:li rdf:resource="https://identifiers.org/pubchem.compound/25245316"/>
                </rdf:Bag>
              </bqbiol:is>
            </rdf:Description>
          </rdf:RDF>
        </annotation>
      </species>
      <species metaid="meta_m_CPD__45__10329_Cyto__91__c__93__" id="m_CPD__45__10329_Cyto__91__c__93__" name="&amp;alpha;-L-fucopyranose // &amp;alpha;-L-fucose" compartment="c" hasOnlySubstanceUnits="false" boundaryCondition="false" constant="false" fbc:chemicalFormula="C6H12O5" fbc:charge="0" sboTerm="SBO:0000247">
        <annotation>
          <rdf:RDF>
            <rdf:Description rdf:about="#meta_m_CPD__45__10329_Cyto__91__c__93__">
              <bqbiol:is>
                <rdf:Bag>
                  <rdf:li rdf:resource="https://identifiers.org/chebi/CHEBI:42548"/>
                  <rdf:li rdf:resource="https://identifiers.org/inchi/InChI=1S/C6H12O5/c1-2-3(7)4(8)5(9)6(10)11-2/h2-10H,1H3/t2-,3+,4+,5-,6+/m0/s1"/>
                  <rdf:li rdf:resource="https://identifiers.org/seed.compound/cpd27358"/>
                  <rdf:li rdf:resource="https://identifiers.org/seed.compound/cpd22637"/>
                  <rdf:li rdf:resource="https://identifiers.org/biocyc/META:L-Fucopyranoses"/>
                  <rdf:li rdf:resource="https://identifiers.org/reactome/R-ALL-6787679"/>
                  <rdf:li rdf:resource="https://identifiers.org/metanetx.chemical/MNXM1364298"/>
                  <rdf:li rdf:resource="https://identifiers.org/chebi/CHEBI:2181"/>
                  <rdf:li rdf:resource="https://identifiers.org/seed.compound/cpd00751"/>
                  <rdf:li rdf:resource="https://identifiers.org/biocyc/META:CPD-10329"/>
                  <rdf:li rdf:resource="https://identifiers.org/reactome/R-ALL-2203472"/>
                  <rdf:li rdf:resource="https://identifiers.org/kegg.compound/C01019"/>
                  <rdf:li rdf:resource="https://identifiers.org/inchikey/SHZGCJCMOBCMKK-SXUWKVJYSA-N"/>
                  <rdf:li rdf:resource="https://identifiers.org/reactome/R-ALL-6784249"/>
                  <rdf:li rdf:resource="https://identifiers.org/kegg.compound/C20835"/>
                  <rdf:li rdf:resource="https://identifiers.org/hmdb/HMDB0000174"/>
                  <rdf:li rdf:resource="https://identifiers.org/bigg.metabolite/fuc__L"/>
                  <rdf:li rdf:resource="https://identifiers.org/biocyc/GALDIERIACYC:CPD-10329"/>
                  <rdf:li rdf:resource="https://identifiers.org/pubchem.compound/439554"/>
                </rdf:Bag>
              </bqbiol:is>
            </rdf:Description>
          </rdf:RDF>
        </annotation>
      </species>
      <species metaid="meta_m_CPD__45__10330_Cyto__91__c__93__" id="m_CPD__45__10330_Cyto__91__c__93__" name="&amp;alpha;-D-ribofuranose // &amp;alpha; D-ribose" compartment="c" hasOnlySubstanceUnits="false" boundaryCondition="false" constant="false" fbc:chemicalFormula="C5H10O5" fbc:charge="0" sboTerm="SBO:0000247">
        <annotation>
          <rdf:RDF>
            <rdf:Description rdf:about="#meta_m_CPD__45__10330_Cyto__91__c__93__">
              <bqbiol:is>
                <rdf:Bag>
                  <rdf:li rdf:resource="https://identifiers.org/chebi/CHEBI:45506"/>
                  <rdf:li rdf:resource="https://identifiers.org/inchi/InChI=1S/C5H10O5/c6-1-2-3(7)4(8)5(9)10-2/h2-9H,1H2/t2-,3-,4-,5+/m1/s1"/>
                  <rdf:li rdf:resource="https://identifiers.org/metanetx.chemical/MNXM1108050"/>
                  <rdf:li rdf:resource="https://identifiers.org/biocyc/META:CPD-10330"/>
                  <rdf:li rdf:resource="https://identifiers.org/inchikey/HMFHBZSHGGEWLO-AIHAYLRMSA-N"/>
                  <rdf:li rdf:resource="https://identifiers.org/biocyc/GALDIERIACYC:CPD-10330"/>
                  <rdf:li rdf:resource="https://identifiers.org/pubchem.compound/445894"/>
                  <rdf:li rdf:resource="https://identifiers.org/hmdb/HMDB0000283"/>
                </rdf:Bag>
              </bqbiol:is>
            </rdf:Description>
          </rdf:RDF>
        </annotation>
      </species>
      <species metaid="meta_m_CPD__45__10472_Cyto__91__c__93__" id="m_CPD__45__10472_Cyto__91__c__93__" name="3-dimethylsulfoniopropionaldehyde // DMSP-aldehyde" compartment="c" hasOnlySubstanceUnits="false" boundaryCondition="false" constant="false" fbc:chemicalFormula="C5H11OS" fbc:charge="1" sboTerm="SBO:0000247">
        <annotation>
          <rdf:RDF>
            <rdf:Description rdf:about="#meta_m_CPD__45__10472_Cyto__91__c__93__">
              <bqbiol:is>
                <rdf:Bag>
                  <rdf:li rdf:resource="https://identifiers.org/chebi/CHEBI:74027"/>
                  <rdf:li rdf:resource="https://identifiers.org/inchi/InChI=1S/C5H11OS/c1-7(2)5-3-4-6/h4H,3,5H2,1-2H3/q+1"/>
                  <rdf:li rdf:resource="https://identifiers.org/hmdb/HMDB0304127"/>
                  <rdf:li rdf:resource="https://identifiers.org/seed.compound/cpd22697"/>
                  <rdf:li rdf:resource="https://identifiers.org/inchikey/OISJAAYQHIBAQP-UHFFFAOYSA-N"/>
                  <rdf:li rdf:resource="https://identifiers.org/metanetx.chemical/MNXM8110"/>
                  <rdf:li rdf:resource="https://identifiers.org/biocyc/META:CPD-10472"/>
                  <rdf:li rdf:resource="https://identifiers.org/biocyc/GALDIERIACYC:CPD-10472"/>
                  <rdf:li rdf:resource="https://identifiers.org/pubchem.compound/19824238"/>
                </rdf:Bag>
              </bqbiol:is>
            </rdf:Description>
          </rdf:RDF>
        </annotation>
      </species>
      <species metaid="meta_m_CPD__45__10490_Cyto__91__c__93__" id="m_CPD__45__10490_Cyto__91__c__93__" name="N-ethylglycine" compartment="c" hasOnlySubstanceUnits="false" boundaryCondition="false" constant="false" fbc:chemicalFormula="C4H9NO2" fbc:charge="0" sboTerm="SBO:0000247">
        <annotation>
          <rdf:RDF>
            <rdf:Description rdf:about="#meta_m_CPD__45__10490_Cyto__91__c__93__">
              <bqbiol:is>
                <rdf:Bag>
                  <rdf:li rdf:resource="https://identifiers.org/chebi/CHEBI:57440"/>
                  <rdf:li rdf:resource="https://identifiers.org/inchi/InChI=1S/C4H9NO2/c1-2-5-3-4(6)7/h5H,2-3H2,1H3,(H,6,7)"/>
                  <rdf:li rdf:resource="https://identifiers.org/hmdb/HMDB0041945"/>
                  <rdf:li rdf:resource="https://identifiers.org/biocyc/META:CPD-10490"/>
                  <rdf:li rdf:resource="https://identifiers.org/bigg.metabolite/egly"/>
                  <rdf:li rdf:resource="https://identifiers.org/metanetx.chemical/MNXM3668"/>
                  <rdf:li rdf:resource="https://identifiers.org/kegg.compound/C11735"/>
                  <rdf:li rdf:resource="https://identifiers.org/chebi/CHEBI:15620"/>
                  <rdf:li rdf:resource="https://identifiers.org/inchikey/YPIGGYHFMKJNKV-UHFFFAOYSA-N"/>
                  <rdf:li rdf:resource="https://identifiers.org/seed.compound/cpd08544"/>
                  <rdf:li rdf:resource="https://identifiers.org/biocyc/GALDIERIACYC:CPD-10490"/>
                  <rdf:li rdf:resource="https://identifiers.org/pubchem.compound/6992079"/>
                </rdf:Bag>
              </bqbiol:is>
            </rdf:Description>
          </rdf:RDF>
        </annotation>
      </species>
      <species metaid="meta_m_CPD__45__10575_Cyto__91__c__93__" id="m_CPD__45__10575_Cyto__91__c__93__" name="4-methylsalicylate" compartment="c" hasOnlySubstanceUnits="false" boundaryCondition="false" constant="false" fbc:chemicalFormula="C8H7O3" fbc:charge="-1" sboTerm="SBO:0000247">
        <annotation>
          <rdf:RDF>
            <rdf:Description rdf:about="#meta_m_CPD__45__10575_Cyto__91__c__93__">
              <bqbiol:is>
                <rdf:Bag>
                  <rdf:li rdf:resource="https://identifiers.org/chebi/CHEBI:20450"/>
                  <rdf:li rdf:resource="https://identifiers.org/inchi/InChI=1S/C8H8O3/c1-5-2-3-6(8(10)11)7(9)4-5/h2-4,9H,1H3,(H,10,11)/p-1"/>
                  <rdf:li rdf:resource="https://identifiers.org/inchi/InChI=1S/C8H8O3/c1-5-2-3-6(8(10)11)7(9)4-5/h2-4,9H,1H3,(H,10,11)"/>
                  <rdf:li rdf:resource="https://identifiers.org/seed.compound/cpd09806"/>
                  <rdf:li rdf:resource="https://identifiers.org/metanetx.chemical/MNXM734540"/>
                  <rdf:li rdf:resource="https://identifiers.org/biocyc/META:CPD-8815"/>
                  <rdf:li rdf:resource="https://identifiers.org/inchikey/NJESAXZANHETJV-UHFFFAOYSA-N"/>
                  <rdf:li rdf:resource="https://identifiers.org/kegg.compound/C14103"/>
                  <rdf:li rdf:resource="https://identifiers.org/chebi/CHEBI:231636"/>
                  <rdf:li rdf:resource="https://identifiers.org/seed.compound/cpd25439"/>
                  <rdf:li rdf:resource="https://identifiers.org/biocyc/GALDIERIACYC:CPD-10575"/>
                  <rdf:li rdf:resource="https://identifiers.org/pubchem.compound/54675829"/>
                  <rdf:li rdf:resource="https://identifiers.org/inchikey/NJESAXZANHETJV-UHFFFAOYSA-M"/>
                </rdf:Bag>
              </bqbiol:is>
            </rdf:Description>
          </rdf:RDF>
        </annotation>
      </species>
      <species metaid="meta_m_CPD__45__10576_Cyto__91__c__93__" id="m_CPD__45__10576_Cyto__91__c__93__" name="4-chlorosalicylate" compartment="c" hasOnlySubstanceUnits="false" boundaryCondition="false" constant="false" fbc:chemicalFormula="C7H4O3Cl" fbc:charge="-1" sboTerm="SBO:0000247">
        <annotation>
          <rdf:RDF>
            <rdf:Description rdf:about="#meta_m_CPD__45__10576_Cyto__91__c__93__">
              <bqbiol:is>
                <rdf:Bag>
                  <rdf:li rdf:resource="https://identifiers.org/inchi/InChI=1S/C7H5ClO3/c8-4-1-2-5(7(10)11)6(9)3-4/h1-3,9H,(H,10,11)/p-1"/>
                  <rdf:li rdf:resource="https://identifiers.org/biocyc/META:CPD-10576"/>
                  <rdf:li rdf:resource="https://identifiers.org/seed.compound/cpd22722"/>
                  <rdf:li rdf:resource="https://identifiers.org/metanetx.chemical/MNXM14730"/>
                  <rdf:li rdf:resource="https://identifiers.org/inchikey/LWXFCZXRFBUOOR-UHFFFAOYSA-M"/>
                  <rdf:li rdf:resource="https://identifiers.org/chebi/CHEBI:231639"/>
                  <rdf:li rdf:resource="https://identifiers.org/biocyc/GALDIERIACYC:CPD-10576"/>
                  <rdf:li rdf:resource="https://identifiers.org/pubchem.compound/54706662"/>
                </rdf:Bag>
              </bqbiol:is>
            </rdf:Description>
          </rdf:RDF>
        </annotation>
      </species>
      <species metaid="meta_m_CPD__45__10600_Cyto__91__c__93__" id="m_CPD__45__10600_Cyto__91__c__93__" name="4-hydroxybenzoyl-acetyl-CoA // 3-(4-hydroxyphenyl)-3-oxo-propanoyl-CoA // 3-(4-hydroxyphenyl)-3-keto-propanoyl-CoA // 3-(4-hydroxyphenyl)-3-keto-propionyl-CoA // 3-(4-hydroxyphenyl)-3-oxo-propionyl-CoA // &lt;i&gt;p&lt;/i&gt;-hydroxybenzoyl-acetyl-CoA" compartment="c" hasOnlySubstanceUnits="false" boundaryCondition="false" constant="false" fbc:chemicalFormula="C30H38N7O19P3S" fbc:charge="-4" sboTerm="SBO:0000247">
        <annotation>
          <rdf:RDF>
            <rdf:Description rdf:about="#meta_m_CPD__45__10600_Cyto__91__c__93__">
              <bqbiol:is>
                <rdf:Bag>
                  <rdf:li rdf:resource="https://identifiers.org/inchi/InChI=1S/C30H42N7O19P3S/c1-30(2,25(43)28(44)33-8-7-20(40)32-9-10-60-21(41)11-18(39)16-3-5-17(38)6-4-16)13-53-59(50,51)56-58(48,49)52-12-19-24(55-57(45,46)47)23(42)29(54-19)37-15-36-22-26(31)34-14-35-27(22)37/h3-6,14-15,19,23-25,29,38,42-43H,7-13H2,1-2H3,(H,32,40)(H,33,44)(H,48,49)(H,50,51)(H2,31,34,35)(H2,45,46,47)/p-4/t19-,23-,24-,25+,29-/m1/s1"/>
                  <rdf:li rdf:resource="https://identifiers.org/biocyc/META:CPD-10600"/>
                  <rdf:li rdf:resource="https://identifiers.org/seed.compound/cpd22733"/>
                  <rdf:li rdf:resource="https://identifiers.org/seed.compound/cpd23288"/>
                  <rdf:li rdf:resource="https://identifiers.org/inchikey/OVQOJJJXNYHOPR-FUEUKBNZSA-J"/>
                  <rdf:li rdf:resource="https://identifiers.org/hmdb/HMDB0304109"/>
                  <rdf:li rdf:resource="https://identifiers.org/metanetx.chemical/MNXM6884"/>
                  <rdf:li rdf:resource="https://identifiers.org/biocyc/GALDIERIACYC:CPD-10600"/>
                  <rdf:li rdf:resource="https://identifiers.org/pubchem.compound/25200630"/>
                </rdf:Bag>
              </bqbiol:is>
            </rdf:Description>
          </rdf:RDF>
        </annotation>
      </species>
      <species metaid="meta_m_CPD__45__10608_Cyto__91__c__93__" id="m_CPD__45__10608_Cyto__91__c__93__" name="&lt;i&gt;trans&lt;/i&gt;-dienelactone // 2-&lt;i&gt;trans&lt;/i&gt;-dienelactone // &lt;i&gt;trans&lt;/i&gt;-4-carboxymethylenebut-2-en-1,4-olide" compartment="c" hasOnlySubstanceUnits="false" boundaryCondition="false" constant="false" fbc:chemicalFormula="C6H3O4" fbc:charge="-1" sboTerm="SBO:0000247">
        <annotation>
          <rdf:RDF>
            <rdf:Description rdf:about="#meta_m_CPD__45__10608_Cyto__91__c__93__">
              <bqbiol:is>
                <rdf:Bag>
                  <rdf:li rdf:resource="https://identifiers.org/chebi/CHEBI:38107"/>
                  <rdf:li rdf:resource="https://identifiers.org/inchi/InChI=1S/C6H4O4/c7-5(8)3-4-1-2-6(9)10-4/h1-3H,(H,7,8)/p-1/b4-3+"/>
                  <rdf:li rdf:resource="https://identifiers.org/metanetx.chemical/MNXM732408"/>
                  <rdf:li rdf:resource="https://identifiers.org/inchikey/AYFXPGXAZMFWNH-ARJAWSKDSA-N"/>
                  <rdf:li rdf:resource="https://identifiers.org/inchi/InChI=1S/C6H4O4/c7-5(8)3-4-1-2-6(9)10-4/h1-3H,(H,7,8)/b4-3-"/>
                  <rdf:li rdf:resource="https://identifiers.org/biocyc/META:4-CARBOXYMETHYLENEBUT-2-EN-4-OLIDE"/>
                  <rdf:li rdf:resource="https://identifiers.org/kegg.compound/C12838"/>
                  <rdf:li rdf:resource="https://identifiers.org/seed.compound/cpd02705"/>
                  <rdf:li rdf:resource="https://identifiers.org/biocyc/GALDIERIACYC:CPD-10608"/>
                  <rdf:li rdf:resource="https://identifiers.org/pubchem.compound/9543216"/>
                  <rdf:li rdf:resource="https://identifiers.org/inchikey/AYFXPGXAZMFWNH-ONEGZZNKSA-M"/>
                </rdf:Bag>
              </bqbiol:is>
            </rdf:Description>
          </rdf:RDF>
        </annotation>
      </species>
      <species metaid="meta_m_CPD__45__1063_Cyto__91__c__93__" id="m_CPD__45__1063_Cyto__91__c__93__" name="5-methylthioribulose 1-phosphate // 5-methylthio-5-deoxy-D-ribulose 1-phosphate // 1-phosphomethylthioribulose // methylthioribulose 1-phosphate // MTRu-1-P // 1PMT-ribulose // 1-phospho-5-S-methylthioribulose" compartment="c" hasOnlySubstanceUnits="false" boundaryCondition="false" constant="false" fbc:chemicalFormula="C6H11O7PS" fbc:charge="-2" sboTerm="SBO:0000247">
        <annotation>
          <rdf:RDF>
            <rdf:Description rdf:about="#meta_m_CPD__45__1063_Cyto__91__c__93__">
              <bqbiol:is>
                <rdf:Bag>
                  <rdf:li rdf:resource="https://identifiers.org/chebi/CHEBI:58548"/>
                  <rdf:li rdf:resource="https://identifiers.org/inchi/InChI=1S/C6H13O7PS/c1-15-3-5(8)6(9)4(7)2-13-14(10,11)12/h5-6,8-9H,2-3H2,1H3,(H2,10,11,12)/p-2/t5-,6+/m1/s1"/>
                  <rdf:li rdf:resource="https://identifiers.org/chebi/CHEBI:28096"/>
                  <rdf:li rdf:resource="https://identifiers.org/metanetx.chemical/MNXM737603"/>
                  <rdf:li rdf:resource="https://identifiers.org/biocyc/META:CPD-1063"/>
                  <rdf:li rdf:resource="https://identifiers.org/seed.compound/cpd02791"/>
                  <rdf:li rdf:resource="https://identifiers.org/reactome/R-ALL-1237107"/>
                  <rdf:li rdf:resource="https://identifiers.org/bigg.metabolite/5mdru1p"/>
                  <rdf:li rdf:resource="https://identifiers.org/hmdb/HMDB0001299"/>
                  <rdf:li rdf:resource="https://identifiers.org/inchikey/CNSJRYUMVMWNMC-RITPCOANSA-L"/>
                  <rdf:li rdf:resource="https://identifiers.org/kegg.compound/C04582"/>
                  <rdf:li rdf:resource="https://identifiers.org/biocyc/GALDIERIACYC:CPD-1063"/>
                  <rdf:li rdf:resource="https://identifiers.org/bigg.metabolite/44103"/>
                  <rdf:li rdf:resource="https://identifiers.org/pubchem.compound/23615271"/>
                </rdf:Bag>
              </bqbiol:is>
            </rdf:Description>
          </rdf:RDF>
        </annotation>
      </species>
      <species metaid="meta_m_CPD__45__10663_Cyto__91__c__93__" id="m_CPD__45__10663_Cyto__91__c__93__" name="5-chlorosalicylate" compartment="c" hasOnlySubstanceUnits="false" boundaryCondition="false" constant="false" fbc:chemicalFormula="C7H4O3Cl" fbc:charge="-1" sboTerm="SBO:0000247">
        <annotation>
          <rdf:RDF>
            <rdf:Description rdf:about="#meta_m_CPD__45__10663_Cyto__91__c__93__">
              <bqbiol:is>
                <rdf:Bag>
                  <rdf:li rdf:resource="https://identifiers.org/chebi/CHEBI:59131"/>
                  <rdf:li rdf:resource="https://identifiers.org/inchi/InChI=1S/C7H5ClO3/c8-4-1-2-6(9)5(3-4)7(10)11/h1-3,9H,(H,10,11)/p-1"/>
                  <rdf:li rdf:resource="https://identifiers.org/seed.compound/cpd22768"/>
                  <rdf:li rdf:resource="https://identifiers.org/chebi/CHEBI:420128"/>
                  <rdf:li rdf:resource="https://identifiers.org/metanetx.chemical/MNXM14854"/>
                  <rdf:li rdf:resource="https://identifiers.org/inchikey/NKBASRXWGAGQDP-UHFFFAOYSA-M"/>
                  <rdf:li rdf:resource="https://identifiers.org/hmdb/HMDB0246765"/>
                  <rdf:li rdf:resource="https://identifiers.org/biocyc/META:CPD-10663"/>
                  <rdf:li rdf:resource="https://identifiers.org/biocyc/GALDIERIACYC:CPD-10663"/>
                  <rdf:li rdf:resource="https://identifiers.org/pubchem.compound/54706660"/>
                </rdf:Bag>
              </bqbiol:is>
            </rdf:Description>
          </rdf:RDF>
        </annotation>
      </species>
      <species metaid="meta_m_CPD__45__10664_Cyto__91__c__93__" id="m_CPD__45__10664_Cyto__91__c__93__" name="5-methylsalicylate" compartment="c" hasOnlySubstanceUnits="false" boundaryCondition="false" constant="false" fbc:chemicalFormula="C8H7O3" fbc:charge="-1" sboTerm="SBO:0000247">
        <annotation>
          <rdf:RDF>
            <rdf:Description rdf:about="#meta_m_CPD__45__10664_Cyto__91__c__93__">
              <bqbiol:is>
                <rdf:Bag>
                  <rdf:li rdf:resource="https://identifiers.org/chebi/CHEBI:309332"/>
                  <rdf:li rdf:resource="https://identifiers.org/inchi/InChI=1S/C8H8O3/c1-5-2-3-7(9)6(4-5)8(10)11/h2-4,9H,1H3,(H,10,11)/p-1"/>
                  <rdf:li rdf:resource="https://identifiers.org/inchikey/DLGBEGBHXSAQOC-UHFFFAOYSA-M"/>
                  <rdf:li rdf:resource="https://identifiers.org/biocyc/GALDIERIACYC:CPD-10664"/>
                  <rdf:li rdf:resource="https://identifiers.org/pubchem.compound/54706644"/>
                <rdf:li rdf:resource="https://identifiers.org/metanetx.chemical/MNXM14919"/><rdf:li rdf:resource="https://identifiers.org/chebi/CHEBI:231635"/><rdf:li rdf:resource="https://identifiers.org/biocyc/META:CPD-10664"/><rdf:li rdf:resource="https://identifiers.org/seed.compound/cpd22769"/></rdf:Bag>
              </bqbiol:is>
            </rdf:Description>
          </rdf:RDF>
        </annotation>
      </species>
      <species metaid="meta_m_CPD__45__10689_Cyto__91__c__93__" id="m_CPD__45__10689_Cyto__91__c__93__" name="norspermine // 3,3,3-tetramine // 1,5,9,13-tetraazatridecane // N,N'-bis(3-aminopropyl)-1,3-propanediamine // thermine" compartment="c" hasOnlySubstanceUnits="false" boundaryCondition="false" constant="false" fbc:chemicalFormula="C9H28N4" fbc:charge="4" sboTerm="SBO:0000247">
        <annotation>
          <rdf:RDF>
            <rdf:Description rdf:about="#meta_m_CPD__45__10689_Cyto__91__c__93__">
              <bqbiol:is>
                <rdf:Bag>
                  <rdf:li rdf:resource="https://identifiers.org/chebi/CHEBI:58704"/>
                  <rdf:li rdf:resource="https://identifiers.org/inchi/InChI=1S/C9H24N4/c10-4-1-6-12-8-3-9-13-7-2-5-11/h12-13H,1-11H2/p+4"/>
                  <rdf:li rdf:resource="https://identifiers.org/biocyc/META:CPD-10689"/>
                  <rdf:li rdf:resource="https://identifiers.org/kegg.compound/C21004"/>
                  <rdf:li rdf:resource="https://identifiers.org/seed.compound/cpd22777"/>
                  <rdf:li rdf:resource="https://identifiers.org/hmdb/HMDB0304440"/>
                  <rdf:li rdf:resource="https://identifiers.org/chebi/CHEBI:45718"/>
                  <rdf:li rdf:resource="https://identifiers.org/inchikey/ZAXCZCOUDLENMH-UHFFFAOYSA-R"/>
                  <rdf:li rdf:resource="https://identifiers.org/metanetx.chemical/MNXM6079"/>
                  <rdf:li rdf:resource="https://identifiers.org/biocyc/GALDIERIACYC:CPD-10689"/>
                  <rdf:li rdf:resource="https://identifiers.org/pubchem.compound/6993689"/>
                </rdf:Bag>
              </bqbiol:is>
            </rdf:Description>
          </rdf:RDF>
        </annotation>
      </species>
      <species metaid="meta_m_CPD__45__10794_Cyto__91__c__93__" id="m_CPD__45__10794_Cyto__91__c__93__" name="ADP ribose 1''-phosphate // adenosine diphosphate ribose 1'' phosphate" compartment="c" hasOnlySubstanceUnits="false" boundaryCondition="false" constant="false" fbc:chemicalFormula="C15H20N5O17P3" fbc:charge="-4" sboTerm="SBO:0000247">
        <annotation>
          <rdf:RDF>
            <rdf:Description rdf:about="#meta_m_CPD__45__10794_Cyto__91__c__93__">
              <bqbiol:is>
                <rdf:Bag>
                  <rdf:li rdf:resource="https://identifiers.org/inchi/InChI=1S/C15H24N5O17P3/c16-12-7-13(18-3-17-12)20(4-19-7)14-10(23)8(21)5(34-14)1-32-39(28,29)37-40(30,31)33-2-6-9(22)11(24)15(35-6)36-38(25,26)27/h3-6,8-11,14-15,21-24H,1-2H2,(H,28,29)(H,30,31)(H2,16,17,18)(H2,25,26,27)/p-4/t5-,6-,8-,9-,10-,11-,14-,15?/m1/s1"/>
                  <rdf:li rdf:resource="https://identifiers.org/inchikey/CUNFRFHBHMFVPH-TYASJMOZSA-J"/>
                  <rdf:li rdf:resource="https://identifiers.org/biocyc/GALDIERIACYC:CPD-10794"/>
                  <rdf:li rdf:resource="https://identifiers.org/pubchem.compound/44123525"/>
                <rdf:li rdf:resource="https://identifiers.org/metanetx.chemical/MNXM5039"/><rdf:li rdf:resource="https://identifiers.org/chebi/CHEBI:48584"/><rdf:li rdf:resource="https://identifiers.org/chebi/CHEBI:58753"/><rdf:li rdf:resource="https://identifiers.org/biocyc/META:CPD-10794"/><rdf:li rdf:resource="https://identifiers.org/seed.compound/cpd22822"/></rdf:Bag>
              </bqbiol:is>
            </rdf:Description>
          </rdf:RDF>
        </annotation>
      </species>
      <species metaid="meta_m_CPD__45__10806_Cyto__91__c__93__" id="m_CPD__45__10806_Cyto__91__c__93__" name="4-hydroxy-2-nonenal // 4HNE" compartment="c" hasOnlySubstanceUnits="false" boundaryCondition="false" constant="false" fbc:chemicalFormula="C9H16O2" fbc:charge="0" sboTerm="SBO:0000247">
        <annotation>
          <rdf:RDF>
            <rdf:Description rdf:about="#meta_m_CPD__45__10806_Cyto__91__c__93__">
              <bqbiol:is>
                <rdf:Bag>
                  <rdf:li rdf:resource="https://identifiers.org/chebi/CHEBI:32585"/>
                  <rdf:li rdf:resource="https://identifiers.org/inchi/InChI=1S/C9H16O2/c1-2-3-4-6-9(11)7-5-8-10/h5,7-9,11H,2-4,6H2,1H3/b7-5+"/>
                  <rdf:li rdf:resource="https://identifiers.org/inchikey/JVJFIQYAHPMBBX-FNORWQNLSA-N"/>
                  <rdf:li rdf:resource="https://identifiers.org/biocyc/GALDIERIACYC:CPD-10806"/>
                  <rdf:li rdf:resource="https://identifiers.org/hmdb/HMDB0004362"/>
                  <rdf:li rdf:resource="https://identifiers.org/pubchem.compound/5283344"/>
                  <rdf:li rdf:resource="https://identifiers.org/metanetx.chemical/MNXM1371960"/>
                <rdf:li rdf:resource="https://identifiers.org/bigg.metabolite/CE2006"/><rdf:li rdf:resource="https://identifiers.org/hmdb/HMDB0245269"/></rdf:Bag>
              </bqbiol:is>
            </rdf:Description>
          </rdf:RDF>
        </annotation>
      </species>
      <species metaid="meta_m_CPD__45__10808_Cyto__91__c__93__" id="m_CPD__45__10808_Cyto__91__c__93__" name="CPD-10808_Cyto" compartment="c" hasOnlySubstanceUnits="false" boundaryCondition="false" constant="false" fbc:chemicalFormula="C10H14N5O9P1" fbc:charge="-2" sboTerm="SBO:0000247"><annotation><rdf:RDF><rdf:Description rdf:about="#meta_m_CPD__45__10808_Cyto__91__c__93__"><bqbiol:is><rdf:Bag><rdf:li rdf:resource="https://identifiers.org/metanetx.chemical/MNXM2470"/><rdf:li rdf:resource="https://identifiers.org/chebi/CHEBI:11515"/><rdf:li rdf:resource="https://identifiers.org/chebi/CHEBI:57258"/><rdf:li rdf:resource="https://identifiers.org/kegg.compound/C15563"/><rdf:li rdf:resource="https://identifiers.org/biocyc/META:CPD-10808"/><rdf:li rdf:resource="https://identifiers.org/seed.compound/cpd11231"/></rdf:Bag></bqbiol:is></rdf:Description></rdf:RDF></annotation></species>
      <species metaid="meta_m_CPD__45__10809_Cyto__91__c__93__" id="m_CPD__45__10809_Cyto__91__c__93__" name="CPD-10809_Cyto" compartment="c" hasOnlySubstanceUnits="false" boundaryCondition="false" constant="false" fbc:chemicalFormula="C9H16N5O8P1" fbc:charge="-2" sboTerm="SBO:0000247"><annotation><rdf:RDF><rdf:Description rdf:about="#meta_m_CPD__45__10809_Cyto__91__c__93__"><bqbiol:is><rdf:Bag><rdf:li rdf:resource="https://identifiers.org/metanetx.chemical/MNXM1099"/><rdf:li rdf:resource="https://identifiers.org/chebi/CHEBI:52402"/><rdf:li rdf:resource="https://identifiers.org/chebi/CHEBI:58890"/><rdf:li rdf:resource="https://identifiers.org/hmdb/HMDB0304043"/><rdf:li rdf:resource="https://identifiers.org/kegg.compound/C18910"/><rdf:li rdf:resource="https://identifiers.org/biocyc/META:CPD-10809"/><rdf:li rdf:resource="https://identifiers.org/seed.compound/cpd15807"/></rdf:Bag></bqbiol:is></rdf:Description></rdf:RDF></annotation></species>
      <species metaid="meta_m_CPD__45__1081_Cyto__91__c__93__" id="m_CPD__45__1081_Cyto__91__c__93__" name="5&amp;alpha;-cholestan-3-one" compartment="c" hasOnlySubstanceUnits="false" boundaryCondition="false" constant="false" fbc:chemicalFormula="C27H46O" fbc:charge="0" sboTerm="SBO:0000247">
        <annotation>
          <rdf:RDF>
            <rdf:Description rdf:about="#meta_m_CPD__45__1081_Cyto__91__c__93__">
              <bqbiol:is>
                <rdf:Bag>
                  <rdf:li rdf:resource="https://identifiers.org/chebi/CHEBI:17762"/>
                  <rdf:li rdf:resource="https://identifiers.org/inchi/InChI=1S/C27H46O/c1-18(2)7-6-8-19(3)23-11-12-24-22-10-9-20-17-21(28)13-15-26(20,4)25(22)14-16-27(23,24)5/h18-20,22-25H,6-17H2,1-5H3/t19-,20+,22+,23-,24+,25+,26+,27-/m1/s1"/>
                  <rdf:li rdf:resource="https://identifiers.org/kegg.compound/C03238"/>
                  <rdf:li rdf:resource="https://identifiers.org/biocyc/META:CPD-1081"/>
                  <rdf:li rdf:resource="https://identifiers.org/hmdb/HMDB0000871"/>
                  <rdf:li rdf:resource="https://identifiers.org/metanetx.chemical/MNXM4404"/>
                  <rdf:li rdf:resource="https://identifiers.org/seed.compound/cpd02073"/>
                  <rdf:li rdf:resource="https://identifiers.org/inchikey/PESKGJQREUXSRR-UXIWKSIVSA-N"/>
                  <rdf:li rdf:resource="https://identifiers.org/biocyc/GALDIERIACYC:CPD-1081"/>
                  <rdf:li rdf:resource="https://identifiers.org/pubchem.compound/92128"/>
                </rdf:Bag>
              </bqbiol:is>
            </rdf:Description>
          </rdf:RDF>
        </annotation>
      </species>
      <species metaid="meta_m_CPD__45__1083_Cyto__91__c__93__" id="m_CPD__45__1083_Cyto__91__c__93__" name="(&lt;i&gt;E&lt;/i&gt;)-2-methylcrotonoyl-CoA // methylcrotonyl-CoA // trans-2-methylbut-2-enoyl-CoA // 2-methylbut-2-enoyl-CoA // tigloyl-CoA // tiglyl-CoA // 2-methyl-crotonyl-CoA // (&lt;i&gt;E&lt;/i&gt;)-2-methylbut-2-enoyl-CoA" compartment="c" hasOnlySubstanceUnits="false" boundaryCondition="false" constant="false" fbc:chemicalFormula="C26H38N7O17P3S" fbc:charge="-4" sboTerm="SBO:0000247">
        <annotation>
          <rdf:RDF>
            <rdf:Description rdf:about="#meta_m_CPD__45__1083_Cyto__91__c__93__">
              <bqbiol:is>
                <rdf:Bag>
                  <rdf:li rdf:resource="https://identifiers.org/chebi/CHEBI:15478"/>
                  <rdf:li rdf:resource="https://identifiers.org/inchi/InChI=1S/C26H42N7O17P3S/c1-5-14(2)25(38)54-9-8-28-16(34)6-7-29-23(37)20(36)26(3,4)11-47-53(44,45)50-52(42,43)46-10-15-19(49-51(39,40)41)18(35)24(48-15)33-13-32-17-21(27)30-12-31-22(17)33/h5,12-13,15,18-20,24,35-36H,6-11H2,1-4H3,(H,28,34)(H,29,37)(H,42,43)(H,44,45)(H2,27,30,31)(H2,39,40,41)/p-4/b14-5+/t15-,18-,19-,20+,24-/m1/s1"/>
                  <rdf:li rdf:resource="https://identifiers.org/chebi/CHEBI:57337"/>
                  <rdf:li rdf:resource="https://identifiers.org/hmdb/HMDB0002054"/>
                  <rdf:li rdf:resource="https://identifiers.org/inchikey/PMWATMXOQQZNBX-DKBZLLMOSA-J"/>
                  <rdf:li rdf:resource="https://identifiers.org/metanetx.chemical/MNXM1364002"/>
                  <rdf:li rdf:resource="https://identifiers.org/reactome/R-ALL-70799"/>
                  <rdf:li rdf:resource="https://identifiers.org/bigg.metabolite/2mb2coa"/>
                  <rdf:li rdf:resource="https://identifiers.org/seed.compound/cpd02125"/>
                  <rdf:li rdf:resource="https://identifiers.org/kegg.compound/C03345"/>
                  <rdf:li rdf:resource="https://identifiers.org/hmdb/HMDB0062753"/>
                  <rdf:li rdf:resource="https://identifiers.org/biocyc/META:CPD-1083"/>
                  <rdf:li rdf:resource="https://identifiers.org/hmdb/HMDB0303987"/>
                  <rdf:li rdf:resource="https://identifiers.org/biocyc/GALDIERIACYC:CPD-1083"/>
                  <rdf:li rdf:resource="https://identifiers.org/pubchem.compound/45266534"/>
                  </rdf:Bag>
              </bqbiol:is>
            </rdf:Description>
          </rdf:RDF>
        </annotation>
      </species>
      <species metaid="meta_m_CPD__45__1083_Mito__91__m__93__" id="m_CPD__45__1083_Mito__91__m__93__" name="(&lt;i&gt;E&lt;/i&gt;)-2-methylcrotonoyl-CoA // methylcrotonyl-CoA // trans-2-methylbut-2-enoyl-CoA // 2-methylbut-2-enoyl-CoA // tigloyl-CoA // tiglyl-CoA // 2-methyl-crotonyl-CoA // (&lt;i&gt;E&lt;/i&gt;)-2-methylbut-2-enoyl-CoA" compartment="m" hasOnlySubstanceUnits="false" boundaryCondition="false" constant="false" fbc:chemicalFormula="C26H38N7O17P3S" fbc:charge="-4" sboTerm="SBO:0000247">
        <annotation>
          <rdf:RDF>
            <rdf:Description rdf:about="#meta_m_CPD__45__1083_Mito__91__m__93__">
              <bqbiol:is>
                <rdf:Bag>
                  <rdf:li rdf:resource="https://identifiers.org/chebi/CHEBI:15478"/>
                  <rdf:li rdf:resource="https://identifiers.org/inchi/InChI=1S/C26H42N7O17P3S/c1-5-14(2)25(38)54-9-8-28-16(34)6-7-29-23(37)20(36)26(3,4)11-47-53(44,45)50-52(42,43)46-10-15-19(49-51(39,40)41)18(35)24(48-15)33-13-32-17-21(27)30-12-31-22(17)33/h5,12-13,15,18-20,24,35-36H,6-11H2,1-4H3,(H,28,34)(H,29,37)(H,42,43)(H,44,45)(H2,27,30,31)(H2,39,40,41)/p-4/b14-5+/t15-,18-,19-,20+,24-/m1/s1"/>
                  <rdf:li rdf:resource="https://identifiers.org/chebi/CHEBI:57337"/>
                  <rdf:li rdf:resource="https://identifiers.org/hmdb/HMDB0002054"/>
                  <rdf:li rdf:resource="https://identifiers.org/inchikey/PMWATMXOQQZNBX-DKBZLLMOSA-J"/>
                  <rdf:li rdf:resource="https://identifiers.org/metanetx.chemical/MNXM1364002"/>
                  <rdf:li rdf:resource="https://identifiers.org/reactome/R-ALL-70799"/>
                  <rdf:li rdf:resource="https://identifiers.org/bigg.metabolite/2mb2coa"/>
                  <rdf:li rdf:resource="https://identifiers.org/seed.compound/cpd02125"/>
                  <rdf:li rdf:resource="https://identifiers.org/kegg.compound/C03345"/>
                  <rdf:li rdf:resource="https://identifiers.org/hmdb/HMDB0062753"/>
                  <rdf:li rdf:resource="https://identifiers.org/biocyc/META:CPD-1083"/>
                  <rdf:li rdf:resource="https://identifiers.org/hmdb/HMDB0303987"/>
                  <rdf:li rdf:resource="https://identifiers.org/biocyc/GALDIERIACYC:CPD-1083"/>
                  <rdf:li rdf:resource="https://identifiers.org/pubchem.compound/45266534"/>
                  </rdf:Bag>
              </bqbiol:is>
            </rdf:Description>
          </rdf:RDF>
        </annotation>
      </species>
      <species metaid="meta_m_CPD__45__1084_Cyto__91__c__93__" id="m_CPD__45__1084_Cyto__91__c__93__" name="CPD-1084_Cyto" compartment="c" hasOnlySubstanceUnits="false" boundaryCondition="false" constant="false" fbc:chemicalFormula="C10H14O1" fbc:charge="0" sboTerm="SBO:0000247"><annotation>
          <rdf:RDF>
            <rdf:Description rdf:about="#meta_m_CPD__45__1084_Cyto__91__c__93__">
              <bqbiol:is>
                <rdf:Bag>
                  <rdf:li rdf:resource="https://identifiers.org/biocyc/GALDIERIACYC:CPD-1084"/>
                  <rdf:li rdf:resource="https://identifiers.org/hmdb/HMDB0003647"/>
                  <rdf:li rdf:resource="https://identifiers.org/lipidmaps/LMPR0102090010"/>
                  <rdf:li rdf:resource="https://identifiers.org/pubchem.compound/16441"/>
                  <rdf:li rdf:resource="https://identifiers.org/chebi/CHEBI:15421"/>
                  <rdf:li rdf:resource="https://identifiers.org/kegg.compound/C02576"/>
                  <rdf:li rdf:resource="https://identifiers.org/inchi/InChI=1S/C10H14O/c1-8(2)10-5-3-9(7-11)4-6-10/h3,7,10H,1,4-6H2,2H3"/>
                  <rdf:li rdf:resource="https://identifiers.org/inchikey/RUMOYJJNUMEFDD-UHFFFAOYSA-N"/>
                  <rdf:li rdf:resource="https://identifiers.org/metanetx.chemical/MNXM2149"/>
                <rdf:li rdf:resource="https://identifiers.org/bigg.metabolite/pylald"/><rdf:li rdf:resource="https://identifiers.org/biocyc/META:CPD-1084"/><rdf:li rdf:resource="https://identifiers.org/biocyc/META:CPD-20030"/><rdf:li rdf:resource="https://identifiers.org/seed.compound/cpd01686"/><rdf:li rdf:resource="https://identifiers.org/seed.compound/cpd34115"/></rdf:Bag>
              </bqbiol:is>
            </rdf:Description>
          </rdf:RDF>
        </annotation>
      </species>
      <species metaid="meta_m_CPD__45__1086_Cyto__91__c__93__" id="m_CPD__45__1086_Cyto__91__c__93__" name="5-amino-6-(5-phospho-D-ribitylamino)uracil // 5-amino-6-(5'-phosphoribitylamino)uracil // 5-amino-6-(5-phosphoribitylamino)uracil // 5-amino-6-ribitylamino-2,4(1H,3H)-pyrimidinedione 5'-phosphate" compartment="c" hasOnlySubstanceUnits="false" boundaryCondition="false" constant="false" fbc:chemicalFormula="C9H15N4O9P" fbc:charge="-2" sboTerm="SBO:0000247">
        <annotation>
          <rdf:RDF>
            <rdf:Description rdf:about="#meta_m_CPD__45__1086_Cyto__91__c__93__">
              <bqbiol:is>
                <rdf:Bag>
                  <rdf:li rdf:resource="https://identifiers.org/chebi/CHEBI:58421"/>
                  <rdf:li rdf:resource="https://identifiers.org/inchi/InChI=1S/C9H17N4O9P/c10-5-7(12-9(18)13-8(5)17)11-1-3(14)6(16)4(15)2-22-23(19,20)21/h3-4,6,14-16H,1-2,10H2,(H2,19,20,21)(H3,11,12,13,17,18)/p-2/t3-,4+,6-/m0/s1"/>
                  <rdf:li rdf:resource="https://identifiers.org/hmdb/HMDB0003841"/>
                  <rdf:li rdf:resource="https://identifiers.org/bigg.metabolite/5aprbu"/>
                  <rdf:li rdf:resource="https://identifiers.org/metanetx.chemical/MNXM1365374"/>
                  <rdf:li rdf:resource="https://identifiers.org/kegg.compound/C04454"/>
                  <rdf:li rdf:resource="https://identifiers.org/biocyc/META:CPD-1086"/>
                  <rdf:li rdf:resource="https://identifiers.org/chebi/CHEBI:18247"/>
                  <rdf:li rdf:resource="https://identifiers.org/inchikey/RQRINYISXYAZKL-RPDRRWSUSA-L"/>
                  <rdf:li rdf:resource="https://identifiers.org/biocyc/GALDIERIACYC:CPD-1086"/>
                  <rdf:li rdf:resource="https://identifiers.org/pubchem.compound/45266638"/>
                  <rdf:li rdf:resource="https://identifiers.org/bigg.metabolite/43851"/>
                </rdf:Bag>
              </bqbiol:is>
            </rdf:Description>
          </rdf:RDF>
        </annotation>
      </species>
      <species metaid="meta_m_CPD__45__1091_Cyto__91__c__93__" id="m_CPD__45__1091_Cyto__91__c__93__" name="&lt;i&gt;S&lt;/i&gt;-ureidoglycolate // (-)-ureidoglycolate // ureidoglycolate // &lt;i&gt;S&lt;/i&gt;-(-)-ureidoglycolate" compartment="c" hasOnlySubstanceUnits="false" boundaryCondition="false" constant="false" fbc:chemicalFormula="C3H5N2O4" fbc:charge="-1" sboTerm="SBO:0000247">
        <annotation>
          <rdf:RDF>
            <rdf:Description rdf:about="#meta_m_CPD__45__1091_Cyto__91__c__93__">
              <bqbiol:is>
                <rdf:Bag>
                  <rdf:li rdf:resource="https://identifiers.org/chebi/CHEBI:57296"/>
                  <rdf:li rdf:resource="https://identifiers.org/inchi/InChI=1S/C3H6N2O4/c4-3(9)5-1(6)2(7)8/h1,6H,(H,7,8)(H3,4,5,9)/p-1/t1-/m0/s1"/>
                  <rdf:li rdf:resource="https://identifiers.org/hmdb/HMDB0304474"/>
                  <rdf:li rdf:resource="https://identifiers.org/biocyc/META:CPD-1091"/>
                  <rdf:li rdf:resource="https://identifiers.org/kegg.compound/C00603"/>
                  <rdf:li rdf:resource="https://identifiers.org/hmdb/HMDB0001005"/>
                  <rdf:li rdf:resource="https://identifiers.org/metanetx.chemical/MNXM733673"/>
                  <rdf:li rdf:resource="https://identifiers.org/chebi/CHEBI:15412"/>
                  <rdf:li rdf:resource="https://identifiers.org/seed.compound/cpd01786"/>
                  <rdf:li rdf:resource="https://identifiers.org/bigg.metabolite/urdglyc"/>
                  <rdf:li rdf:resource="https://identifiers.org/inchikey/NWZYYCVIOKVTII-SFOWXEAESA-M"/>
                  <rdf:li rdf:resource="https://identifiers.org/seed.compound/cpd00465"/>
                  <rdf:li rdf:resource="https://identifiers.org/chebi/CHEBI:49050"/>
                  <rdf:li rdf:resource="https://identifiers.org/biocyc/GALDIERIACYC:CPD-1091"/>
                  <rdf:li rdf:resource="https://identifiers.org/bigg.metabolite/1483307"/>
                  <rdf:li rdf:resource="https://identifiers.org/pubchem.compound/23615273"/>
                </rdf:Bag>
              </bqbiol:is>
            </rdf:Description>
          </rdf:RDF>
        </annotation>
      </species>
      <species metaid="meta_m_CPD__45__1099_Cyto__91__c__93__" id="m_CPD__45__1099_Cyto__91__c__93__" name="raffinose // melitose // melitriose // gossypose // 6G-&amp;alpha;-D-galactosylsucrose // (2S,3R,4S,5S,6R)-2-[[(2R,3R,4S,5R,6R)-6-[(2S,3S,4R,5S)-3,4-dihydroxy-2,5-&lt;i&gt;bis&lt;/i&gt;(hydroxymethyl)oxolan-2-yl]oxy-3,4,5-trihydroxy-oxan-2-yl]methoxy]-6-(hydroxymethyl)oxane-3,4,5-triol // &amp;alpha;-D-Galp-(1-&gt;6)-&amp;alpha;-D-Glcp-(1-&gt;2)-&amp;beta;-D-Fruf // &amp;alpha;-D-galactopyranosyl-(1-&gt;6)-&amp;alpha;-D-glucopyranosyl-(1-&gt;2)-&amp;beta;-D-fructofuranoside // D-raffinose" compartment="c" hasOnlySubstanceUnits="false" boundaryCondition="false" constant="false" fbc:chemicalFormula="C18H32O16" fbc:charge="0" sboTerm="SBO:0000247">
        <annotation>
          <rdf:RDF>
            <rdf:Description rdf:about="#meta_m_CPD__45__1099_Cyto__91__c__93__">
              <bqbiol:is>
                <rdf:Bag>
                  <rdf:li rdf:resource="https://identifiers.org/chebi/CHEBI:16634"/>
                  <rdf:li rdf:resource="https://identifiers.org/inchi/InChI=1S/C18H32O16/c19-1-5-8(22)11(25)13(27)16(31-5)30-3-7-9(23)12(26)14(28)17(32-7)34-18(4-21)15(29)10(24)6(2-20)33-18/h5-17,19-29H,1-4H2/t5-,6-,7-,8+,9-,10-,11+,12+,13-,14-,15+,16+,17-,18+/m1/s1"/>
                  <rdf:li rdf:resource="https://identifiers.org/bigg.metabolite/raffin"/>
                  <rdf:li rdf:resource="https://identifiers.org/kegg.compound/C00492"/>
                  <rdf:li rdf:resource="https://identifiers.org/biocyc/META:CPD-1099"/>
                  <rdf:li rdf:resource="https://identifiers.org/metanetx.chemical/MNXM1108339"/>
                  <rdf:li rdf:resource="https://identifiers.org/seed.compound/cpd00382"/>
                  <rdf:li rdf:resource="https://identifiers.org/hmdb/HMDB0003213"/>
                  <rdf:li rdf:resource="https://identifiers.org/inchikey/MUPFEKGTMRGPLJ-ZQSKZDJDSA-N"/>
                  <rdf:li rdf:resource="https://identifiers.org/biocyc/GALDIERIACYC:CPD-1099"/>
                  <rdf:li rdf:resource="https://identifiers.org/kegg.glycan/G00249"/>
                  <rdf:li rdf:resource="https://identifiers.org/pubchem.compound/439242"/>
                </rdf:Bag>
              </bqbiol:is>
            </rdf:Description>
          </rdf:RDF>
        </annotation>
      </species>
      <species metaid="meta_m_CPD__45__11020_Cyto__91__c__93__" id="m_CPD__45__11020_Cyto__91__c__93__" name="5-chloro-4-hydroxy-2-oxopentanoate // 5-chloro-4-hydroxy-2-oxovalerate" compartment="c" hasOnlySubstanceUnits="false" boundaryCondition="false" constant="false" fbc:chemicalFormula="C5H6O4Cl" fbc:charge="-1" sboTerm="SBO:0000247">
        <annotation>
          <rdf:RDF>
            <rdf:Description rdf:about="#meta_m_CPD__45__11020_Cyto__91__c__93__">
              <bqbiol:is>
                <rdf:Bag>
                  <rdf:li rdf:resource="https://identifiers.org/inchi/InChI=1S/C5H7ClO4/c6-2-3(7)1-4(8)5(9)10/h3,7H,1-2H2,(H,9,10)/p-1/t3-/m0/s1"/>
                  <rdf:li rdf:resource="https://identifiers.org/inchikey/FHWPHVIGZZAXIQ-VKHMYHEASA-M"/>
                  <rdf:li rdf:resource="https://identifiers.org/metanetx.chemical/MNXM740520"/>
                  <rdf:li rdf:resource="https://identifiers.org/biocyc/META:CPD-11020"/>
                  <rdf:li rdf:resource="https://identifiers.org/seed.compound/cpd22878"/>
                  <rdf:li rdf:resource="https://identifiers.org/biocyc/GALDIERIACYC:CPD-11020"/>
                  <rdf:li rdf:resource="https://identifiers.org/pubchem.compound/49859580"/>
                </rdf:Bag>
              </bqbiol:is>
            </rdf:Description>
          </rdf:RDF>
        </annotation>
      </species>
      <species metaid="meta_m_CPD__45__1107_Cyto__91__c__93__" id="m_CPD__45__1107_Cyto__91__c__93__" name="D-&lt;i&gt;myo&lt;/i&gt;-inositol 1,3,4,5,6-pentakisphosphate // Ins(1,3,4,5,6)P&lt;sub&gt;5&lt;/sub&gt; // 1D-&lt;i&gt;myo&lt;/i&gt;-inositol 1,3,4,5,6-penta&lt;i&gt;kis&lt;/i&gt;phosphate // inositol 1,3,4,5,6-penta&lt;i&gt;kis&lt;/i&gt;phosphate // I(1,3,4,5,6)P&lt;sub&gt;5&lt;/sub&gt;" compartment="c" hasOnlySubstanceUnits="false" boundaryCondition="false" constant="false" fbc:chemicalFormula="C6H7O21P5" fbc:charge="-10" sboTerm="SBO:0000247">
        <annotation>
          <rdf:RDF>
            <rdf:Description rdf:about="#meta_m_CPD__45__1107_Cyto__91__c__93__">
              <bqbiol:is>
                <rdf:Bag>
                  <rdf:li rdf:resource="https://identifiers.org/chebi/CHEBI:27570"/>
                  <rdf:li rdf:resource="https://identifiers.org/inchi/InChI=1S/C6H17O21P5/c7-1-2(23-28(8,9)10)4(25-30(14,15)16)6(27-32(20,21)22)5(26-31(17,18)19)3(1)24-29(11,12)13/h1-7H,(H2,8,9,10)(H2,11,12,13)(H2,14,15,16)(H2,17,18,19)(H2,20,21,22)/p-10/t1-,2+,3-,4-,5+,6+"/>
                  <rdf:li rdf:resource="https://identifiers.org/inchikey/CTPQAXVNYGZUAJ-KXXVROSKSA-D"/>
                  <rdf:li rdf:resource="https://identifiers.org/biocyc/GALDIERIACYC:CPD-1107"/>
                  <rdf:li rdf:resource="https://identifiers.org/hmdb/HMDB0003529"/>
                  <rdf:li rdf:resource="https://identifiers.org/kegg.compound/C01284"/>
                  <rdf:li rdf:resource="https://identifiers.org/metanetx.chemical/MNXM1107769"/>
                </rdf:Bag>
              </bqbiol:is>
            </rdf:Description>
          </rdf:RDF>
        </annotation>
      </species>
      <species metaid="meta_m_CPD__45__110_Cyto__91__c__93__" id="m_CPD__45__110_Cyto__91__c__93__" name="salicylate // salicylic acid // o-hydroxybenzoic acid // 2-hydroxybenzoic acid // SA // 2-HBA // 2-hydroxybenzoate // o-hydroxybenzoate" compartment="c" hasOnlySubstanceUnits="false" boundaryCondition="false" constant="false" fbc:chemicalFormula="C7H5O3" fbc:charge="-1" sboTerm="SBO:0000247">
        <annotation>
          <rdf:RDF>
            <rdf:Description rdf:about="#meta_m_CPD__45__110_Cyto__91__c__93__">
              <bqbiol:is>
                <rdf:Bag>
                  <rdf:li rdf:resource="https://identifiers.org/chebi/CHEBI:30762"/>
                  <rdf:li rdf:resource="https://identifiers.org/inchi/InChI=1S/C7H6O3/c8-6-4-2-1-3-5(6)7(9)10/h1-4,8H,(H,9,10)/p-1"/>
                  <rdf:li rdf:resource="https://identifiers.org/hmdb/HMDB0001895"/>
                  <rdf:li rdf:resource="https://identifiers.org/hmdb/HMDB0302214"/>
                  <rdf:li rdf:resource="https://identifiers.org/reactome/R-ALL-9749797"/>
                  <rdf:li rdf:resource="https://identifiers.org/reactome/R-ALL-9749796"/>
                  <rdf:li rdf:resource="https://identifiers.org/chebi/CHEBI:16914"/>
                  <rdf:li rdf:resource="https://identifiers.org/reactome/R-ALL-9749593"/>
                  <rdf:li rdf:resource="https://identifiers.org/biocyc/META:CPD-110"/>
                  <rdf:li rdf:resource="https://identifiers.org/seed.compound/cpd00599"/>
                  <rdf:li rdf:resource="https://identifiers.org/reactome/R-ALL-9749546"/>
                  <rdf:li rdf:resource="https://identifiers.org/reactome/R-ALL-9749790"/>
                  <rdf:li rdf:resource="https://identifiers.org/kegg.compound/C00805"/>
                  <rdf:li rdf:resource="https://identifiers.org/chebi/CHEBI:178057"/>
                  <rdf:li rdf:resource="https://identifiers.org/metanetx.chemical/MNXM730078"/>
                  <rdf:li rdf:resource="https://identifiers.org/reactome/R-ALL-159559"/>
                  <rdf:li rdf:resource="https://identifiers.org/bigg.metabolite/salc"/>
                  <rdf:li rdf:resource="https://identifiers.org/reactome/R-ALL-2314690"/>
                  <rdf:li rdf:resource="https://identifiers.org/inchikey/YGSDEFSMJLZEOE-UHFFFAOYSA-M"/>
                  <rdf:li rdf:resource="https://identifiers.org/biocyc/GALDIERIACYC:CPD-110"/>
                  <rdf:li rdf:resource="https://identifiers.org/pubchem.compound/54675850"/>
                </rdf:Bag>
              </bqbiol:is>
            </rdf:Description>
          </rdf:RDF>
        </annotation>
      </species>
      <species metaid="meta_m_CPD__45__11281_Cyto__91__c__93__" id="m_CPD__45__11281_Cyto__91__c__93__" name="&lt;i&gt;S&lt;/i&gt;-sulfanylglutathione // GSSH // glutathione-sulfide // glutathione persulfide // GSSH" compartment="c" hasOnlySubstanceUnits="false" boundaryCondition="false" constant="false" fbc:chemicalFormula="C10H16N3O6S2" fbc:charge="-1" sboTerm="SBO:0000247">
        <annotation>
          <rdf:RDF>
            <rdf:Description rdf:about="#meta_m_CPD__45__11281_Cyto__91__c__93__">
              <bqbiol:is>
                <rdf:Bag>
                  <rdf:li rdf:resource="https://identifiers.org/chebi/CHEBI:58905"/>
                  <rdf:li rdf:resource="https://identifiers.org/inchi/InChI=1S/C10H17N3O6S2/c11-5(10(18)19)1-2-7(14)13-6(4-21-20)9(17)12-3-8(15)16/h5-6,20H,1-4,11H2,(H,12,17)(H,13,14)(H,15,16)(H,18,19)/p-1/t5-,6-/m0/s1"/>
                  <rdf:li rdf:resource="https://identifiers.org/seed.compound/cpd17456"/>
                  <rdf:li rdf:resource="https://identifiers.org/biocyc/META:CPD-11281"/>
                  <rdf:li rdf:resource="https://identifiers.org/chebi/CHEBI:52857"/>
                  <rdf:li rdf:resource="https://identifiers.org/kegg.compound/C17267"/>
                  <rdf:li rdf:resource="https://identifiers.org/inchikey/QBOLVLBSUGJHGB-WDSKDSINSA-M"/>
                  <rdf:li rdf:resource="https://identifiers.org/metanetx.chemical/MNXM2032"/>
                  <rdf:li rdf:resource="https://identifiers.org/biocyc/GALDIERIACYC:CPD-11281"/>
                  <rdf:li rdf:resource="https://identifiers.org/pubchem.compound/46878477"/>
                </rdf:Bag>
              </bqbiol:is>
            </rdf:Description>
          </rdf:RDF>
        </annotation>
      </species>
      <species metaid="meta_m_CPD__45__1130_Cyto__91__c__93__" id="m_CPD__45__1130_Cyto__91__c__93__" name="3-ethylmalate" compartment="c" hasOnlySubstanceUnits="false" boundaryCondition="false" constant="false" fbc:chemicalFormula="C6H8O5" fbc:charge="-2" sboTerm="SBO:0000247">
        <annotation>
          <rdf:RDF>
            <rdf:Description rdf:about="#meta_m_CPD__45__1130_Cyto__91__c__93__">
              <bqbiol:is>
                <rdf:Bag>
                  <rdf:li rdf:resource="https://identifiers.org/chebi/CHEBI:57425"/>
                  <rdf:li rdf:resource="https://identifiers.org/inchi/InChI=1S/C6H10O5/c1-2-3(5(8)9)4(7)6(10)11/h3-4,7H,2H2,1H3,(H,8,9)(H,10,11)/p-2"/>
                  <rdf:li rdf:resource="https://identifiers.org/kegg.compound/C01989"/>
                  <rdf:li rdf:resource="https://identifiers.org/inchikey/JUCRENBZZQKFGK-UHFFFAOYSA-L"/>
                  <rdf:li rdf:resource="https://identifiers.org/seed.compound/cpd01362"/>
                  <rdf:li rdf:resource="https://identifiers.org/metanetx.chemical/MNXM4331"/>
                  <rdf:li rdf:resource="https://identifiers.org/chebi/CHEBI:15591"/>
                  <rdf:li rdf:resource="https://identifiers.org/biocyc/META:CPD-1130"/>
                  <rdf:li rdf:resource="https://identifiers.org/biocyc/GALDIERIACYC:CPD-1130"/>
                  <rdf:li rdf:resource="https://identifiers.org/pubchem.compound/21145023"/>
                </rdf:Bag>
              </bqbiol:is>
            </rdf:Description>
          </rdf:RDF>
        </annotation>
      </species>
      <species metaid="meta_m_CPD__45__11444_Cyto__91__c__93__" id="m_CPD__45__11444_Cyto__91__c__93__" name="uroporphyrinogen-I // uroporphyrinogen I" compartment="c" hasOnlySubstanceUnits="false" boundaryCondition="false" constant="false" fbc:chemicalFormula="C40H36N4O16" fbc:charge="-8" sboTerm="SBO:0000247">
        <annotation>
          <rdf:RDF>
            <rdf:Description rdf:about="#meta_m_CPD__45__11444_Cyto__91__c__93__">
              <bqbiol:is>
                <rdf:Bag>
                  <rdf:li rdf:resource="https://identifiers.org/chebi/CHEBI:62626"/>
                  <rdf:li rdf:resource="https://identifiers.org/inchi/InChI=1S/C40H44N4O16/c45-33(46)5-1-17-21(9-37(53)54)29-14-26-19(3-7-35(49)50)23(11-39(57)58)31(43-26)16-28-20(4-8-36(51)52)24(12-40(59)60)32(44-28)15-27-18(2-6-34(47)48)22(10-38(55)56)30(42-27)13-25(17)41-29/h41-44H,1-16H2,(H,45,46)(H,47,48)(H,49,50)(H,51,52)(H,53,54)(H,55,56)(H,57,58)(H,59,60)/p-8"/>
                  <rdf:li rdf:resource="https://identifiers.org/metanetx.chemical/MNXM726770"/>
                  <rdf:li rdf:resource="https://identifiers.org/inchikey/QTTNOSKSLATGQB-UHFFFAOYSA-F"/>
                  <rdf:li rdf:resource="https://identifiers.org/bigg.metabolite/uppg1"/>
                  <rdf:li rdf:resource="https://identifiers.org/chebi/CHEBI:28766"/>
                  <rdf:li rdf:resource="https://identifiers.org/biocyc/META:CPD-11444"/>
                  <rdf:li rdf:resource="https://identifiers.org/hmdb/HMDB0002211"/>
                  <rdf:li rdf:resource="https://identifiers.org/reactome/R-ALL-190157"/>
                  <rdf:li rdf:resource="https://identifiers.org/seed.compound/cpd03414"/>
                  <rdf:li rdf:resource="https://identifiers.org/kegg.compound/C05766"/>
                  <rdf:li rdf:resource="https://identifiers.org/bigg.metabolite/HC01609"/>
                  <rdf:li rdf:resource="https://identifiers.org/biocyc/GALDIERIACYC:CPD-11444"/>
                  <rdf:li rdf:resource="https://identifiers.org/pubchem.compound/25201940"/>
                  </rdf:Bag>
              </bqbiol:is>
            </rdf:Description>
          </rdf:RDF>
        </annotation>
      </species>
      <species metaid="meta_m_CPD__45__11495_Cyto__91__c__93__" id="m_CPD__45__11495_Cyto__91__c__93__" name="2-hydroxyphenylacetate // 2-hydroxyphenylacetic acid // benzeneacetic acid, 2-hydroxy- // 2-hydroxybenzeneacetic acid // acetic acid, (o-hydroxyphenyl)- // &lt;i&gt;o&lt;/i&gt;-hydroxy phenylacetic acid // &lt;i&gt;o&lt;/i&gt;-hydroxyphenylacetate // &lt;i&gt;o&lt;/i&gt;-hydroxyphenylacetic acid" compartment="c" hasOnlySubstanceUnits="false" boundaryCondition="false" constant="false" fbc:chemicalFormula="C8H7O3" fbc:charge="-1" sboTerm="SBO:0000247">
        <annotation>
          <rdf:RDF>
            <rdf:Description rdf:about="#meta_m_CPD__45__11495_Cyto__91__c__93__">
              <bqbiol:is>
                <rdf:Bag>
                  <rdf:li rdf:resource="https://identifiers.org/chebi/CHEBI:62423"/>
                  <rdf:li rdf:resource="https://identifiers.org/inchi/InChI=1S/C8H8O3/c9-7-4-2-1-3-6(7)5-8(10)11/h1-4,9H,5H2,(H,10,11)/p-1"/>
                  <rdf:li rdf:resource="https://identifiers.org/inchikey/CCVYRRGZDBSHFU-UHFFFAOYSA-M"/>
                  <rdf:li rdf:resource="https://identifiers.org/metanetx.chemical/MNXM2160"/>
                  <rdf:li rdf:resource="https://identifiers.org/seed.compound/cpd03480"/>
                  <rdf:li rdf:resource="https://identifiers.org/kegg.compound/C05852"/>
                  <rdf:li rdf:resource="https://identifiers.org/biocyc/META:CPD-11495"/>
                  <rdf:li rdf:resource="https://identifiers.org/chebi/CHEBI:28478"/>
                  <rdf:li rdf:resource="https://identifiers.org/bigg.metabolite/2hyoxplac"/>
                  <rdf:li rdf:resource="https://identifiers.org/hmdb/HMDB0000669"/>
                  <rdf:li rdf:resource="https://identifiers.org/biocyc/GALDIERIACYC:CPD-11495"/>
                  <rdf:li rdf:resource="https://identifiers.org/pubchem.compound/6933325"/>
                </rdf:Bag>
              </bqbiol:is>
            </rdf:Description>
          </rdf:RDF>
        </annotation>
      </species>
      <species metaid="meta_m_CPD__45__11497_Cyto__91__c__93__" id="m_CPD__45__11497_Cyto__91__c__93__" name="3-methoxy-4-hydroxyphenylglycol // methoxyhydroxyphenylglycol // vanylglycol // MHPG piperazine // MHPG // MOPEG // methoxy-hydroxyphenyl glycol // 4-hydroxy-3-methoxyphenylglycol // hydroxymethoxyphenylglycol // HMPG" compartment="c" hasOnlySubstanceUnits="false" boundaryCondition="false" constant="false" fbc:chemicalFormula="C9H12O4" fbc:charge="0" sboTerm="SBO:0000247">
        <annotation>
          <rdf:RDF>
            <rdf:Description rdf:about="#meta_m_CPD__45__11497_Cyto__91__c__93__">
              <bqbiol:is>
                <rdf:Bag>
                  <rdf:li rdf:resource="https://identifiers.org/inchi/InChI=1S/C9H12O4/c1-13-9-4-6(8(12)5-10)2-3-7(9)11/h2-4,8,10-12H,5H2,1H3/t8-/m0/s1"/>
                  <rdf:li rdf:resource="https://identifiers.org/chebi/CHEBI:1576"/>
                  <rdf:li rdf:resource="https://identifiers.org/seed.compound/cpd03321"/>
                  <rdf:li rdf:resource="https://identifiers.org/hmdb/HMDB0001490"/>
                  <rdf:li rdf:resource="https://identifiers.org/kegg.compound/C05594"/>
                  <rdf:li rdf:resource="https://identifiers.org/metanetx.chemical/MNXM6093"/>
                  <rdf:li rdf:resource="https://identifiers.org/biocyc/META:CPD-11497"/>
                  <rdf:li rdf:resource="https://identifiers.org/inchikey/FBWPWWWZWKPJFL-QMMMGPOBSA-N"/>
                  <rdf:li rdf:resource="https://identifiers.org/biocyc/GALDIERIACYC:CPD-11497"/>
                  <rdf:li rdf:resource="https://identifiers.org/pubchem.compound/688030"/>
                  </rdf:Bag>
              </bqbiol:is>
            </rdf:Description>
          </rdf:RDF>
        </annotation>
      </species>
      <species metaid="meta_m_CPD__45__11517_Cyto__91__c__93__" id="m_CPD__45__11517_Cyto__91__c__93__" name="3-oxo-2-(cis-2'-pentenyl)-cyclopentane-1-octanoyl-CoA // oxopentenyl-cyclopentane-octanoyl-CoA // 8-[(1R,2R)-3-oxo-2-{(Z)-pent-2-enyl}cyclopentyl]octanoyl-CoA // OPC-8:0-CoA // OPC8-CoA" compartment="c" hasOnlySubstanceUnits="false" boundaryCondition="false" constant="false" fbc:chemicalFormula="C39H60N7O18P3S" fbc:charge="-4" sboTerm="SBO:0000247">
        <annotation>
          <rdf:RDF>
            <rdf:Description rdf:about="#meta_m_CPD__45__11517_Cyto__91__c__93__">
              <bqbiol:is>
                <rdf:Bag>
                  <rdf:li rdf:resource="https://identifiers.org/inchi/InChI=1S/C39H64N7O18P3S/c1-4-5-9-13-26-25(15-16-27(26)47)12-10-7-6-8-11-14-30(49)68-20-19-41-29(48)17-18-42-37(52)34(51)39(2,3)22-61-67(58,59)64-66(56,57)60-21-28-33(63-65(53,54)55)32(50)38(62-28)46-24-45-31-35(40)43-23-44-36(31)46/h5,9,23-26,28,32-34,38,50-51H,4,6-8,10-22H2,1-3H3,(H,41,48)(H,42,52)(H,56,57)(H,58,59)(H2,40,43,44)(H2,53,54,55)/p-4/b9-5-/t25?,26?,28-,32-,33-,34+,38-/m1/s1"/>
                  <rdf:li rdf:resource="https://identifiers.org/inchikey/JZIQDJLBFKTBAK-HUKDABTFSA-J"/>
                  <rdf:li rdf:resource="https://identifiers.org/biocyc/GALDIERIACYC:CPD-11517"/>
                  <rdf:li rdf:resource="https://identifiers.org/pubchem.compound/44237325"/>
                <rdf:li rdf:resource="https://identifiers.org/metanetx.chemical/MNXM730784"/><rdf:li rdf:resource="https://identifiers.org/kegg.compound/C16327"/><rdf:li rdf:resource="https://identifiers.org/biocyc/META:CPD-11517"/><rdf:li rdf:resource="https://identifiers.org/seed.compound/cpd15043"/></rdf:Bag>
              </bqbiol:is>
            </rdf:Description>
          </rdf:RDF>
        </annotation>
      </species>
      <species metaid="meta_m_CPD__45__11518_Cyto__91__c__93__" id="m_CPD__45__11518_Cyto__91__c__93__" name="3-oxo-2-(cis-2'-pentenyl)-cyclopentane-1-octa-2-enoyl-CoA // OPC8-trans-2-enoyl-CoA" compartment="c" hasOnlySubstanceUnits="false" boundaryCondition="false" constant="false" fbc:chemicalFormula="C39H58N7O18P3S" fbc:charge="-4" sboTerm="SBO:0000247">
        <annotation>
          <rdf:RDF>
            <rdf:Description rdf:about="#meta_m_CPD__45__11518_Cyto__91__c__93__">
              <bqbiol:is>
                <rdf:Bag>
                  <rdf:li rdf:resource="https://identifiers.org/inchi/InChI=1S/C39H62N7O18P3S/c1-4-5-9-13-26-25(15-16-27(26)47)12-10-7-6-8-11-14-30(49)68-20-19-41-29(48)17-18-42-37(52)34(51)39(2,3)22-61-67(58,59)64-66(56,57)60-21-28-33(63-65(53,54)55)32(50)38(62-28)46-24-45-31-35(40)43-23-44-36(31)46/h5,9,11,14,23-26,28,32-34,38,50-51H,4,6-8,10,12-13,15-22H2,1-3H3,(H,41,48)(H,42,52)(H,56,57)(H,58,59)(H2,40,43,44)(H2,53,54,55)/p-4/b9-5-,14-11+/t25?,26?,28-,32-,33-,34+,38-/m1/s1"/>
                  <rdf:li rdf:resource="https://identifiers.org/inchikey/WDBPMRZYBZCIQE-WCBSGRPJSA-J"/>
                  <rdf:li rdf:resource="https://identifiers.org/biocyc/GALDIERIACYC:CPD-11518"/>
                  <rdf:li rdf:resource="https://identifiers.org/pubchem.compound/44237209"/>
                <rdf:li rdf:resource="https://identifiers.org/metanetx.chemical/MNXM1363922"/><rdf:li rdf:resource="https://identifiers.org/kegg.compound/C16328"/><rdf:li rdf:resource="https://identifiers.org/biocyc/META:CPD-11518"/><rdf:li rdf:resource="https://identifiers.org/seed.compound/cpd15044"/><rdf:li rdf:resource="https://identifiers.org/seed.compound/cpd22979"/></rdf:Bag>
              </bqbiol:is>
            </rdf:Description>
          </rdf:RDF>
        </annotation>
      </species>
      <species metaid="meta_m_CPD__45__11519_Cyto__91__c__93__" id="m_CPD__45__11519_Cyto__91__c__93__" name="OPC8-3-hydroxyacyl-CoA // 3-oxo-2-(cis-2'-pentenyl)-cyclopentane-1-octa-3-hydroxy-2-enoyl-CoA" compartment="c" hasOnlySubstanceUnits="false" boundaryCondition="false" constant="false" fbc:chemicalFormula="C39H60N7O19P3S" fbc:charge="-4" sboTerm="SBO:0000247">
        <annotation>
          <rdf:RDF>
            <rdf:Description rdf:about="#meta_m_CPD__45__11519_Cyto__91__c__93__">
              <bqbiol:is>
                <rdf:Bag>
                  <rdf:li rdf:resource="https://identifiers.org/inchi/InChI=1S/C39H64N7O19P3S/c1-4-5-7-12-26-24(13-14-27(26)48)10-8-6-9-11-25(47)19-30(50)69-18-17-41-29(49)15-16-42-37(53)34(52)39(2,3)21-62-68(59,60)65-67(57,58)61-20-28-33(64-66(54,55)56)32(51)38(63-28)46-23-45-31-35(40)43-22-44-36(31)46/h5,7,22-26,28,32-34,38,47,51-52H,4,6,8-21H2,1-3H3,(H,41,49)(H,42,53)(H,57,58)(H,59,60)(H2,40,43,44)(H2,54,55,56)/p-4/b7-5-/t24?,25-,26?,28+,32+,33+,34-,38+/m0/s1"/>
                  <rdf:li rdf:resource="https://identifiers.org/inchikey/PDDHCVXPABQISO-PEUIIYGWSA-J"/>
                  <rdf:li rdf:resource="https://identifiers.org/biocyc/GALDIERIACYC:CPD-11519"/>
                  <rdf:li rdf:resource="https://identifiers.org/pubchem.compound/44237307"/>
                <rdf:li rdf:resource="https://identifiers.org/metanetx.chemical/MNXM1106941"/><rdf:li rdf:resource="https://identifiers.org/biocyc/META:CPD-11519"/><rdf:li rdf:resource="https://identifiers.org/seed.compound/cpd22980"/></rdf:Bag>
              </bqbiol:is>
            </rdf:Description>
          </rdf:RDF>
        </annotation>
      </species>
      <species metaid="meta_m_CPD__45__11520_Cyto__91__c__93__" id="m_CPD__45__11520_Cyto__91__c__93__" name="OPC8-3-ketoacyl-CoA" compartment="c" hasOnlySubstanceUnits="false" boundaryCondition="false" constant="false" fbc:chemicalFormula="C39H58N7O19P3S" fbc:charge="-4" sboTerm="SBO:0000247">
        <annotation>
          <rdf:RDF>
            <rdf:Description rdf:about="#meta_m_CPD__45__11520_Cyto__91__c__93__">
              <bqbiol:is>
                <rdf:Bag>
                  <rdf:li rdf:resource="https://identifiers.org/inchi/InChI=1S/C39H62N7O19P3S/c1-4-5-7-12-26-24(13-14-27(26)48)10-8-6-9-11-25(47)19-30(50)69-18-17-41-29(49)15-16-42-37(53)34(52)39(2,3)21-62-68(59,60)65-67(57,58)61-20-28-33(64-66(54,55)56)32(51)38(63-28)46-23-45-31-35(40)43-22-44-36(31)46/h5,7,22-24,26,28,32-34,38,51-52H,4,6,8-21H2,1-3H3,(H,41,49)(H,42,53)(H,57,58)(H,59,60)(H2,40,43,44)(H2,54,55,56)/p-4/b7-5-/t24?,26?,28-,32-,33-,34+,38-/m1/s1"/>
                  <rdf:li rdf:resource="https://identifiers.org/inchikey/YYCCMACTOAJGGW-LHVXMLCWSA-J"/>
                  <rdf:li rdf:resource="https://identifiers.org/biocyc/GALDIERIACYC:CPD-11520"/>
                  <rdf:li rdf:resource="https://identifiers.org/pubchem.compound/44237200"/>
                <rdf:li rdf:resource="https://identifiers.org/metanetx.chemical/MNXM731117"/><rdf:li rdf:resource="https://identifiers.org/hmdb/HMDB0060377"/><rdf:li rdf:resource="https://identifiers.org/kegg.compound/C16330"/><rdf:li rdf:resource="https://identifiers.org/biocyc/META:CPD-11520"/><rdf:li rdf:resource="https://identifiers.org/seed.compound/cpd15046"/><rdf:li rdf:resource="https://identifiers.org/seed.compound/cpd22981"/></rdf:Bag>
              </bqbiol:is>
            </rdf:Description>
          </rdf:RDF>
        </annotation>
      </species>
      <species metaid="meta_m_CPD__45__11521_Cyto__91__c__93__" id="m_CPD__45__11521_Cyto__91__c__93__" name="OPC6-CoA" compartment="c" hasOnlySubstanceUnits="false" boundaryCondition="false" constant="false" fbc:chemicalFormula="C37H56N7O18P3S" fbc:charge="-4" sboTerm="SBO:0000247">
        <annotation>
          <rdf:RDF>
            <rdf:Description rdf:about="#meta_m_CPD__45__11521_Cyto__91__c__93__">
              <bqbiol:is>
                <rdf:Bag>
                  <rdf:li rdf:resource="https://identifiers.org/inchi/InChI=1S/C37H60N7O18P3S/c1-4-5-7-11-24-23(13-14-25(24)45)10-8-6-9-12-28(47)66-18-17-39-27(46)15-16-40-35(50)32(49)37(2,3)20-59-65(56,57)62-64(54,55)58-19-26-31(61-63(51,52)53)30(48)36(60-26)44-22-43-29-33(38)41-21-42-34(29)44/h5,7,21-24,26,30-32,36,48-49H,4,6,8-20H2,1-3H3,(H,39,46)(H,40,50)(H,54,55)(H,56,57)(H2,38,41,42)(H2,51,52,53)/p-4/b7-5-/t23?,24?,26-,30-,31-,32+,36-/m1/s1"/>
                  <rdf:li rdf:resource="https://identifiers.org/inchikey/VWFUYQVGVAEVNH-CNALLRBTSA-J"/>
                  <rdf:li rdf:resource="https://identifiers.org/biocyc/GALDIERIACYC:CPD-11521"/>
                  <rdf:li rdf:resource="https://identifiers.org/pubchem.compound/44237133"/>
                <rdf:li rdf:resource="https://identifiers.org/metanetx.chemical/MNXM738499"/><rdf:li rdf:resource="https://identifiers.org/chebi/CHEBI:138431"/><rdf:li rdf:resource="https://identifiers.org/chebi/CHEBI:139105"/><rdf:li rdf:resource="https://identifiers.org/kegg.compound/C16331"/><rdf:li rdf:resource="https://identifiers.org/biocyc/META:CPD-11521"/><rdf:li rdf:resource="https://identifiers.org/seed.compound/cpd15047"/></rdf:Bag>
              </bqbiol:is>
            </rdf:Description>
          </rdf:RDF>
        </annotation>
      </species>
      <species metaid="meta_m_CPD__45__11522_Cyto__91__c__93__" id="m_CPD__45__11522_Cyto__91__c__93__" name="OPC6-trans-2-enoyl-CoA" compartment="c" hasOnlySubstanceUnits="false" boundaryCondition="false" constant="false" fbc:chemicalFormula="C37H54N7O18P3S" fbc:charge="-4" sboTerm="SBO:0000247">
        <annotation>
          <rdf:RDF>
            <rdf:Description rdf:about="#meta_m_CPD__45__11522_Cyto__91__c__93__">
              <bqbiol:is>
                <rdf:Bag>
                  <rdf:li rdf:resource="https://identifiers.org/inchi/InChI=1S/C37H58N7O18P3S/c1-4-5-7-11-24-23(13-14-25(24)45)10-8-6-9-12-28(47)66-18-17-39-27(46)15-16-40-35(50)32(49)37(2,3)20-59-65(56,57)62-64(54,55)58-19-26-31(61-63(51,52)53)30(48)36(60-26)44-22-43-29-33(38)41-21-42-34(29)44/h5,7,9,12,21-24,26,30-32,36,48-49H,4,6,8,10-11,13-20H2,1-3H3,(H,39,46)(H,40,50)(H,54,55)(H,56,57)(H2,38,41,42)(H2,51,52,53)/p-4/b7-5-,12-9+/t23?,24?,26-,30-,31-,32+,36-/m1/s1"/>
                  <rdf:li rdf:resource="https://identifiers.org/inchikey/IEENEQSEOWXDQK-JXVDQXHRSA-J"/>
                  <rdf:li rdf:resource="https://identifiers.org/biocyc/GALDIERIACYC:CPD-11522"/>
                  <rdf:li rdf:resource="https://identifiers.org/pubchem.compound/44237321"/>
                <rdf:li rdf:resource="https://identifiers.org/metanetx.chemical/MNXM1363920"/><rdf:li rdf:resource="https://identifiers.org/kegg.compound/C16332"/><rdf:li rdf:resource="https://identifiers.org/biocyc/META:CPD-11522"/><rdf:li rdf:resource="https://identifiers.org/seed.compound/cpd15048"/><rdf:li rdf:resource="https://identifiers.org/seed.compound/cpd22982"/></rdf:Bag>
              </bqbiol:is>
            </rdf:Description>
          </rdf:RDF>
        </annotation>
      </species>
      <species metaid="meta_m_CPD__45__11523_Cyto__91__c__93__" id="m_CPD__45__11523_Cyto__91__c__93__" name="OPC6-3-hydroxyacyl-CoA" compartment="c" hasOnlySubstanceUnits="false" boundaryCondition="false" constant="false" fbc:chemicalFormula="C37H56N7O19P3S" fbc:charge="-4" sboTerm="SBO:0000247">
        <annotation>
          <rdf:RDF>
            <rdf:Description rdf:about="#meta_m_CPD__45__11523_Cyto__91__c__93__">
              <bqbiol:is>
                <rdf:Bag>
                  <rdf:li rdf:resource="https://identifiers.org/inchi/InChI=1S/C37H60N7O19P3S/c1-4-5-6-10-24-22(11-12-25(24)46)8-7-9-23(45)17-28(48)67-16-15-39-27(47)13-14-40-35(51)32(50)37(2,3)19-60-66(57,58)63-65(55,56)59-18-26-31(62-64(52,53)54)30(49)36(61-26)44-21-43-29-33(38)41-20-42-34(29)44/h5-6,20-24,26,30-32,36,45,49-50H,4,7-19H2,1-3H3,(H,39,47)(H,40,51)(H,55,56)(H,57,58)(H2,38,41,42)(H2,52,53,54)/p-4/b6-5-/t22?,23-,24?,26+,30+,31+,32-,36+/m0/s1"/>
                  <rdf:li rdf:resource="https://identifiers.org/inchikey/OMDQVIUYDJAWHX-ZMWLRFEFSA-J"/>
                  <rdf:li rdf:resource="https://identifiers.org/biocyc/GALDIERIACYC:CPD-11523"/>
                  <rdf:li rdf:resource="https://identifiers.org/pubchem.compound/44237226"/>
                <rdf:li rdf:resource="https://identifiers.org/metanetx.chemical/MNXM1106939"/><rdf:li rdf:resource="https://identifiers.org/biocyc/META:CPD-11523"/><rdf:li rdf:resource="https://identifiers.org/seed.compound/cpd22983"/></rdf:Bag>
              </bqbiol:is>
            </rdf:Description>
          </rdf:RDF>
        </annotation>
      </species>
      <species metaid="meta_m_CPD__45__11524_Cyto__91__c__93__" id="m_CPD__45__11524_Cyto__91__c__93__" name="OPC6-3-ketoacyl-CoA" compartment="c" hasOnlySubstanceUnits="false" boundaryCondition="false" constant="false" fbc:chemicalFormula="C37H54N7O19P3S" fbc:charge="-4" sboTerm="SBO:0000247">
        <annotation>
          <rdf:RDF>
            <rdf:Description rdf:about="#meta_m_CPD__45__11524_Cyto__91__c__93__">
              <bqbiol:is>
                <rdf:Bag>
                  <rdf:li rdf:resource="https://identifiers.org/inchi/InChI=1S/C37H58N7O19P3S/c1-4-5-6-10-24-22(11-12-25(24)46)8-7-9-23(45)17-28(48)67-16-15-39-27(47)13-14-40-35(51)32(50)37(2,3)19-60-66(57,58)63-65(55,56)59-18-26-31(62-64(52,53)54)30(49)36(61-26)44-21-43-29-33(38)41-20-42-34(29)44/h5-6,20-22,24,26,30-32,36,49-50H,4,7-19H2,1-3H3,(H,39,47)(H,40,51)(H,55,56)(H,57,58)(H2,38,41,42)(H2,52,53,54)/p-4/b6-5-/t22?,24?,26-,30-,31-,32+,36-/m1/s1"/>
                  <rdf:li rdf:resource="https://identifiers.org/inchikey/ADGIRVMSHGGGHU-JYNUABGASA-J"/>
                  <rdf:li rdf:resource="https://identifiers.org/biocyc/GALDIERIACYC:CPD-11524"/>
                  <rdf:li rdf:resource="https://identifiers.org/pubchem.compound/44237277"/>
                <rdf:li rdf:resource="https://identifiers.org/metanetx.chemical/MNXM731112"/><rdf:li rdf:resource="https://identifiers.org/hmdb/HMDB0060376"/><rdf:li rdf:resource="https://identifiers.org/kegg.compound/C16334"/><rdf:li rdf:resource="https://identifiers.org/biocyc/META:CPD-11524"/><rdf:li rdf:resource="https://identifiers.org/seed.compound/cpd15050"/><rdf:li rdf:resource="https://identifiers.org/seed.compound/cpd22984"/></rdf:Bag>
              </bqbiol:is>
            </rdf:Description>
          </rdf:RDF>
        </annotation>
      </species>
      <species metaid="meta_m_CPD__45__11525_Cyto__91__c__93__" id="m_CPD__45__11525_Cyto__91__c__93__" name="OPC4-CoA" compartment="c" hasOnlySubstanceUnits="false" boundaryCondition="false" constant="false" fbc:chemicalFormula="C35H52N7O18P3S" fbc:charge="-4" sboTerm="SBO:0000247">
        <annotation>
          <rdf:RDF>
            <rdf:Description rdf:about="#meta_m_CPD__45__11525_Cyto__91__c__93__">
              <bqbiol:is>
                <rdf:Bag>
                  <rdf:li rdf:resource="https://identifiers.org/inchi/InChI=1S/C35H56N7O18P3S/c1-4-5-6-9-22-21(11-12-23(22)43)8-7-10-26(45)64-16-15-37-25(44)13-14-38-33(48)30(47)35(2,3)18-57-63(54,55)60-62(52,53)56-17-24-29(59-61(49,50)51)28(46)34(58-24)42-20-41-27-31(36)39-19-40-32(27)42/h5-6,19-22,24,28-30,34,46-47H,4,7-18H2,1-3H3,(H,37,44)(H,38,48)(H,52,53)(H,54,55)(H2,36,39,40)(H2,49,50,51)/p-4/b6-5-/t21?,22?,24-,28-,29-,30+,34-/m1/s1"/>
                  <rdf:li rdf:resource="https://identifiers.org/inchikey/YYUZYSVPFVOYLB-UBQVUSOUSA-J"/>
                  <rdf:li rdf:resource="https://identifiers.org/biocyc/GALDIERIACYC:CPD-11525"/>
                  <rdf:li rdf:resource="https://identifiers.org/pubchem.compound/44237211"/>
                <rdf:li rdf:resource="https://identifiers.org/metanetx.chemical/MNXM738494"/><rdf:li rdf:resource="https://identifiers.org/kegg.compound/C16335"/><rdf:li rdf:resource="https://identifiers.org/biocyc/META:CPD-11525"/><rdf:li rdf:resource="https://identifiers.org/seed.compound/cpd15051"/></rdf:Bag>
              </bqbiol:is>
            </rdf:Description>
          </rdf:RDF>
        </annotation>
      </species>
      <species metaid="meta_m_CPD__45__11526_Cyto__91__c__93__" id="m_CPD__45__11526_Cyto__91__c__93__" name="OPC4-trans-2-enoyl-CoA" compartment="c" hasOnlySubstanceUnits="false" boundaryCondition="false" constant="false" fbc:chemicalFormula="C35H50N7O18P3S" fbc:charge="-4" sboTerm="SBO:0000247">
        <annotation>
          <rdf:RDF>
            <rdf:Description rdf:about="#meta_m_CPD__45__11526_Cyto__91__c__93__">
              <bqbiol:is>
                <rdf:Bag>
                  <rdf:li rdf:resource="https://identifiers.org/inchi/InChI=1S/C35H54N7O18P3S/c1-4-5-6-9-22-21(11-12-23(22)43)8-7-10-26(45)64-16-15-37-25(44)13-14-38-33(48)30(47)35(2,3)18-57-63(54,55)60-62(52,53)56-17-24-29(59-61(49,50)51)28(46)34(58-24)42-20-41-27-31(36)39-19-40-32(27)42/h5-7,10,19-22,24,28-30,34,46-47H,4,8-9,11-18H2,1-3H3,(H,37,44)(H,38,48)(H,52,53)(H,54,55)(H2,36,39,40)(H2,49,50,51)/p-4/b6-5-,10-7+/t21?,22?,24-,28-,29-,30+,34-/m1/s1"/>
                  <rdf:li rdf:resource="https://identifiers.org/inchikey/QSAQFDYWYNLXEC-RBHATRMTSA-J"/>
                  <rdf:li rdf:resource="https://identifiers.org/biocyc/GALDIERIACYC:CPD-11526"/>
                  <rdf:li rdf:resource="https://identifiers.org/pubchem.compound/44237329"/>
                <rdf:li rdf:resource="https://identifiers.org/metanetx.chemical/MNXM1363918"/><rdf:li rdf:resource="https://identifiers.org/kegg.compound/C16336"/><rdf:li rdf:resource="https://identifiers.org/biocyc/META:CPD-11526"/><rdf:li rdf:resource="https://identifiers.org/seed.compound/cpd15052"/><rdf:li rdf:resource="https://identifiers.org/seed.compound/cpd22985"/></rdf:Bag>
              </bqbiol:is>
            </rdf:Description>
          </rdf:RDF>
        </annotation>
      </species>
      <species metaid="meta_m_CPD__45__11527_Cyto__91__c__93__" id="m_CPD__45__11527_Cyto__91__c__93__" name="OPC4-3-hydroxyacyl-CoA" compartment="c" hasOnlySubstanceUnits="false" boundaryCondition="false" constant="false" fbc:chemicalFormula="C35H52N7O19P3S" fbc:charge="-4" sboTerm="SBO:0000247">
        <annotation>
          <rdf:RDF>
            <rdf:Description rdf:about="#meta_m_CPD__45__11527_Cyto__91__c__93__">
              <bqbiol:is>
                <rdf:Bag>
                  <rdf:li rdf:resource="https://identifiers.org/inchi/InChI=1S/C35H56N7O19P3S/c1-4-5-6-7-22-20(8-9-23(22)44)14-21(43)15-26(46)65-13-12-37-25(45)10-11-38-33(49)30(48)35(2,3)17-58-64(55,56)61-63(53,54)57-16-24-29(60-62(50,51)52)28(47)34(59-24)42-19-41-27-31(36)39-18-40-32(27)42/h5-6,18-22,24,28-30,34,43,47-48H,4,7-17H2,1-3H3,(H,37,45)(H,38,49)(H,53,54)(H,55,56)(H2,36,39,40)(H2,50,51,52)/p-4/b6-5-/t20?,21-,22?,24+,28+,29+,30-,34+/m0/s1"/>
                  <rdf:li rdf:resource="https://identifiers.org/inchikey/YUFHOTSRMDFGNS-RWUAOFFVSA-J"/>
                  <rdf:li rdf:resource="https://identifiers.org/biocyc/GALDIERIACYC:CPD-11527"/>
                  <rdf:li rdf:resource="https://identifiers.org/pubchem.compound/44237301"/>
                <rdf:li rdf:resource="https://identifiers.org/metanetx.chemical/MNXM1106937"/><rdf:li rdf:resource="https://identifiers.org/biocyc/META:CPD-11527"/><rdf:li rdf:resource="https://identifiers.org/seed.compound/cpd22986"/></rdf:Bag>
              </bqbiol:is>
            </rdf:Description>
          </rdf:RDF>
        </annotation>
      </species>
      <species metaid="meta_m_CPD__45__11528_Cyto__91__c__93__" id="m_CPD__45__11528_Cyto__91__c__93__" name="OPC4-3-ketoacyl-CoA" compartment="c" hasOnlySubstanceUnits="false" boundaryCondition="false" constant="false" fbc:chemicalFormula="C35H50N7O19P3S" fbc:charge="-4" sboTerm="SBO:0000247">
        <annotation>
          <rdf:RDF>
            <rdf:Description rdf:about="#meta_m_CPD__45__11528_Cyto__91__c__93__">
              <bqbiol:is>
                <rdf:Bag>
                  <rdf:li rdf:resource="https://identifiers.org/inchi/InChI=1S/C35H54N7O19P3S/c1-4-5-6-7-22-20(8-9-23(22)44)14-21(43)15-26(46)65-13-12-37-25(45)10-11-38-33(49)30(48)35(2,3)17-58-64(55,56)61-63(53,54)57-16-24-29(60-62(50,51)52)28(47)34(59-24)42-19-41-27-31(36)39-18-40-32(27)42/h5-6,18-20,22,24,28-30,34,47-48H,4,7-17H2,1-3H3,(H,37,45)(H,38,49)(H,53,54)(H,55,56)(H2,36,39,40)(H2,50,51,52)/p-4/b6-5-/t20?,22?,24-,28-,29-,30+,34-/m1/s1"/>
                  <rdf:li rdf:resource="https://identifiers.org/inchikey/QGJLCXXJEFRWHP-BUMUVWNNSA-J"/>
                  <rdf:li rdf:resource="https://identifiers.org/biocyc/GALDIERIACYC:CPD-11528"/>
                  <rdf:li rdf:resource="https://identifiers.org/pubchem.compound/44237346"/>
                <rdf:li rdf:resource="https://identifiers.org/metanetx.chemical/MNXM731107"/><rdf:li rdf:resource="https://identifiers.org/hmdb/HMDB0060375"/><rdf:li rdf:resource="https://identifiers.org/kegg.compound/C16338"/><rdf:li rdf:resource="https://identifiers.org/biocyc/META:CPD-11528"/><rdf:li rdf:resource="https://identifiers.org/seed.compound/cpd15054"/><rdf:li rdf:resource="https://identifiers.org/seed.compound/cpd22987"/></rdf:Bag>
              </bqbiol:is>
            </rdf:Description>
          </rdf:RDF>
        </annotation>
      </species>
      <species metaid="meta_m_CPD__45__11529_Cyto__91__c__93__" id="m_CPD__45__11529_Cyto__91__c__93__" name="jasmonoyl-CoA" compartment="c" hasOnlySubstanceUnits="false" boundaryCondition="false" constant="false" fbc:chemicalFormula="C33H48N7O18P3S" fbc:charge="-4" sboTerm="SBO:0000247">
        <annotation>
          <rdf:RDF>
            <rdf:Description rdf:about="#meta_m_CPD__45__11529_Cyto__91__c__93__">
              <bqbiol:is>
                <rdf:Bag>
                  <rdf:li rdf:resource="https://identifiers.org/inchi/InChI=1S/C33H52N7O18P3S/c1-4-5-6-7-20-19(8-9-21(20)41)14-24(43)62-13-12-35-23(42)10-11-36-31(46)28(45)33(2,3)16-55-61(52,53)58-60(50,51)54-15-22-27(57-59(47,48)49)26(44)32(56-22)40-18-39-25-29(34)37-17-38-30(25)40/h5-6,17-20,22,26-28,32,44-45H,4,7-16H2,1-3H3,(H,35,42)(H,36,46)(H,50,51)(H,52,53)(H2,34,37,38)(H2,47,48,49)/p-4/b6-5-/t19?,20?,22-,26-,27-,28+,32-/m1/s1"/>
                  <rdf:li rdf:resource="https://identifiers.org/inchikey/WQKKCPPNDKSAIU-PCDAEQFSSA-J"/>
                  <rdf:li rdf:resource="https://identifiers.org/biocyc/GALDIERIACYC:CPD-11529"/>
                  <rdf:li rdf:resource="https://identifiers.org/pubchem.compound/44237154"/>
                <rdf:li rdf:resource="https://identifiers.org/metanetx.chemical/MNXM731086"/><rdf:li rdf:resource="https://identifiers.org/hmdb/HMDB0060298"/><rdf:li rdf:resource="https://identifiers.org/kegg.compound/C16339"/><rdf:li rdf:resource="https://identifiers.org/biocyc/META:CPD-11529"/><rdf:li rdf:resource="https://identifiers.org/seed.compound/cpd15055"/><rdf:li rdf:resource="https://identifiers.org/seed.compound/cpd22988"/></rdf:Bag>
              </bqbiol:is>
            </rdf:Description>
          </rdf:RDF>
        </annotation>
      </species>
      <species metaid="meta_m_CPD__45__11552_Cyto__91__c__93__" id="m_CPD__45__11552_Cyto__91__c__93__" name="4-(2-amino-3-hydroxyphenyl)-2,4-dioxobutanoate" compartment="c" hasOnlySubstanceUnits="false" boundaryCondition="false" constant="false" fbc:chemicalFormula="C10H8NO5" fbc:charge="-1" sboTerm="SBO:0000247">
        <annotation>
          <rdf:RDF>
            <rdf:Description rdf:about="#meta_m_CPD__45__11552_Cyto__91__c__93__">
              <bqbiol:is>
                <rdf:Bag>
                  <rdf:li rdf:resource="https://identifiers.org/inchi/InChI=1S/C10H9NO5/c11-9-5(2-1-3-6(9)12)7(13)4-8(14)10(15)16/h1-3,12H,4,11H2,(H,15,16)/p-1"/>
                  <rdf:li rdf:resource="https://identifiers.org/metanetx.chemical/MNXM4997"/>
                  <rdf:li rdf:resource="https://identifiers.org/chebi/CHEBI:27593"/>
                  <rdf:li rdf:resource="https://identifiers.org/biocyc/META:CPD-11552"/>
                  <rdf:li rdf:resource="https://identifiers.org/inchikey/YCJNYHCCOXVYAF-UHFFFAOYSA-M"/>
                  <rdf:li rdf:resource="https://identifiers.org/chebi/CHEBI:157756"/>
                  <rdf:li rdf:resource="https://identifiers.org/seed.compound/cpd03356"/>
                  <rdf:li rdf:resource="https://identifiers.org/kegg.compound/C05645"/>
                  <rdf:li rdf:resource="https://identifiers.org/hmdb/HMDB0004083"/>
                  <rdf:li rdf:resource="https://identifiers.org/biocyc/GALDIERIACYC:CPD-11552"/>
                  <rdf:li rdf:resource="https://identifiers.org/pubchem.compound/21145116"/>
                </rdf:Bag>
              </bqbiol:is>
            </rdf:Description>
          </rdf:RDF>
        </annotation>
      </species>
      <species metaid="meta_m_CPD__45__11670_Cyto__91__c__93__" id="m_CPD__45__11670_Cyto__91__c__93__" name="5-hydroxyindole thiazolidine carboxylate // 5-hydroxyindole thiazolidine carboxylic acid" compartment="c" hasOnlySubstanceUnits="false" boundaryCondition="false" constant="false" fbc:chemicalFormula="C13H14N2O3S" fbc:charge="0" sboTerm="SBO:0000247">
        <annotation>
          <rdf:RDF>
            <rdf:Description rdf:about="#meta_m_CPD__45__11670_Cyto__91__c__93__">
              <bqbiol:is>
                <rdf:Bag>
                  <rdf:li rdf:resource="https://identifiers.org/inchi/InChI=1S/C13H14N2O3S/c16-8-1-2-10-9(4-8)7(5-14-10)3-12-15-11(6-19-12)13(17)18/h1-2,4-5,11-12,14-16H,3,6H2,(H,17,18)"/>
                  <rdf:li rdf:resource="https://identifiers.org/inchikey/DFSPELNJAJEWOM-UHFFFAOYSA-N"/>
                  <rdf:li rdf:resource="https://identifiers.org/biocyc/GALDIERIACYC:CPD-11670"/>
                  <rdf:li rdf:resource="https://identifiers.org/pubchem.compound/195334"/>
                <rdf:li rdf:resource="https://identifiers.org/metanetx.chemical/MNXM14880"/><rdf:li rdf:resource="https://identifiers.org/hmdb/HMDB0304217"/><rdf:li rdf:resource="https://identifiers.org/biocyc/META:CPD-11670"/><rdf:li rdf:resource="https://identifiers.org/seed.compound/cpd23048"/></rdf:Bag>
              </bqbiol:is>
            </rdf:Description>
          </rdf:RDF>
        </annotation>
      </species>
      <species metaid="meta_m_CPD__45__11671_Cyto__91__c__93__" id="m_CPD__45__11671_Cyto__91__c__93__" name="5-hydroxytryptophol // hydroxytryptophol // 5-hydroxyindole-3-ethanol // 5-hydroxy-1H-indole-3-ethanol // 1H-indole-3-ethanol, 5-hydroxy- // indole-3-ethanol, 5-hydroxy-" compartment="c" hasOnlySubstanceUnits="false" boundaryCondition="false" constant="false" fbc:chemicalFormula="C10H11NO2" fbc:charge="0" sboTerm="SBO:0000247">
        <annotation>
          <rdf:RDF>
            <rdf:Description rdf:about="#meta_m_CPD__45__11671_Cyto__91__c__93__">
              <bqbiol:is>
                <rdf:Bag>
                  <rdf:li rdf:resource="https://identifiers.org/inchi/InChI=1S/C10H11NO2/c12-4-3-7-6-11-10-2-1-8(13)5-9(7)10/h1-2,5-6,11-13H,3-4H2"/>
                  <rdf:li rdf:resource="https://identifiers.org/hmdb/HMDB0001855"/>
                  <rdf:li rdf:resource="https://identifiers.org/biocyc/META:CPD-11671"/>
                  <rdf:li rdf:resource="https://identifiers.org/seed.compound/cpd23049"/>
                  <rdf:li rdf:resource="https://identifiers.org/metanetx.chemical/MNXM8173"/>
                  <rdf:li rdf:resource="https://identifiers.org/bigg.metabolite/CE1918"/>
                  <rdf:li rdf:resource="https://identifiers.org/chebi/CHEBI:89825"/>
                  <rdf:li rdf:resource="https://identifiers.org/inchikey/KQROHCSYOGBQGJ-UHFFFAOYSA-N"/>
                  <rdf:li rdf:resource="https://identifiers.org/biocyc/GALDIERIACYC:CPD-11671"/>
                  <rdf:li rdf:resource="https://identifiers.org/pubchem.compound/9061"/>
                </rdf:Bag>
              </bqbiol:is>
            </rdf:Description>
          </rdf:RDF>
        </annotation>
      </species>
      <species metaid="meta_m_CPD__45__11690_Cyto__91__c__93__" id="m_CPD__45__11690_Cyto__91__c__93__" name="1-oleoyl-&lt;i&gt;sn&lt;/i&gt;-glycerol // &lt;i&gt;sn&lt;/i&gt;-glycerol 1-oleate // mono-oleoylglycerol // alpha-Monoolein // glycerol oleate // 1-oleylglycerol // 1-monoolein // mono-olein" compartment="c" hasOnlySubstanceUnits="false" boundaryCondition="false" constant="false" fbc:chemicalFormula="C21H40O4" fbc:charge="0" sboTerm="SBO:0000247">
        <annotation>
          <rdf:RDF>
            <rdf:Description rdf:about="#meta_m_CPD__45__11690_Cyto__91__c__93__">
              <bqbiol:is>
                <rdf:Bag>
                  <rdf:li rdf:resource="https://identifiers.org/chebi/CHEBI:75757"/>
                  <rdf:li rdf:resource="https://identifiers.org/inchi/InChI=1S/C21H40O4/c1-2-3-4-5-6-7-8-9-10-11-12-13-14-15-16-17-21(24)25-19-20(23)18-22/h9-10,20,22-23H,2-8,11-19H2,1H3/b10-9-/t20-/m0/s1"/>
                  <rdf:li rdf:resource="https://identifiers.org/biocyc/META:CPD-11690"/>
                  <rdf:li rdf:resource="https://identifiers.org/inchikey/RZRNAYUHWVFMIP-QJRAZLAKSA-N"/>
                  <rdf:li rdf:resource="https://identifiers.org/hmdb/HMDB0011567"/>
                  <rdf:li rdf:resource="https://identifiers.org/seed.compound/cpd23059"/>
                  <rdf:li rdf:resource="https://identifiers.org/metanetx.chemical/MNXM1370566"/>
                  <rdf:li rdf:resource="https://identifiers.org/biocyc/GALDIERIACYC:CPD-11690"/>
                  <rdf:li rdf:resource="https://identifiers.org/pubchem.compound/12178130"/>
                  </rdf:Bag>
              </bqbiol:is>
            </rdf:Description>
          </rdf:RDF>
        </annotation>
      </species>
      <species metaid="meta_m_CPD__45__11700_Cyto__91__c__93__" id="m_CPD__45__11700_Cyto__91__c__93__" name="1D-&lt;i&gt;myo&lt;/i&gt;-inositol 1-diphosphate 2,3,4,5,6-pentakisphosphate // 1-diphosinositol pentakisphosphate // iphospho-myo-inositol pentakisphosphate // 1D-&lt;i&gt;myo&lt;/i&gt;-inositol 1-diphosphate pentakisphosphate // 1-diphospho-1D-&lt;i&gt;myo&lt;/i&gt;-inositol 2,3,4,5,6-pentakisphosphate" compartment="c" hasOnlySubstanceUnits="false" boundaryCondition="false" constant="false" fbc:chemicalFormula="C6H6O27P7" fbc:charge="-13" sboTerm="SBO:0000247">
        <annotation>
          <rdf:RDF>
            <rdf:Description rdf:about="#meta_m_CPD__45__11700_Cyto__91__c__93__">
              <bqbiol:is>
                <rdf:Bag>
                  <rdf:li rdf:resource="https://identifiers.org/chebi/CHEBI:74946"/>
                  <rdf:li rdf:resource="https://identifiers.org/inchi/InChI=1S/C6H19O27P7/c7-34(8,9)27-1-2(28-35(10,11)12)4(30-37(16,17)18)6(32-40(25,26)33-39(22,23)24)5(31-38(19,20)21)3(1)29-36(13,14)15/h1-6H,(H,25,26)(H2,7,8,9)(H2,10,11,12)(H2,13,14,15)(H2,16,17,18)(H2,19,20,21)(H2,22,23,24)/p-13/t1-,2-,3+,4-,5-,6-/m1/s1"/>
                  <rdf:li rdf:resource="https://identifiers.org/inchikey/UPHPWXPNZIOZJL-UOTPTPDRSA-A"/>
                  <rdf:li rdf:resource="https://identifiers.org/reactome/R-ALL-2023932"/>
                  <rdf:li rdf:resource="https://identifiers.org/metanetx.chemical/MNXM1371917"/>
                  <rdf:li rdf:resource="https://identifiers.org/reactome/R-ALL-1629740"/>
                  <rdf:li rdf:resource="https://identifiers.org/seed.compound/cpd08050"/>
                  <rdf:li rdf:resource="https://identifiers.org/chebi/CHEBI:62919"/>
                  <rdf:li rdf:resource="https://identifiers.org/kegg.compound/C11174"/>
                  <rdf:li rdf:resource="https://identifiers.org/hmdb/HMDB0012494"/>
                  <rdf:li rdf:resource="https://identifiers.org/biocyc/META:CPD-11700"/>
                  <rdf:li rdf:resource="https://identifiers.org/biocyc/GALDIERIACYC:CPD-11700"/>
                  <rdf:li rdf:resource="https://identifiers.org/pubchem.compound/46173525"/>
                </rdf:Bag>
              </bqbiol:is>
            </rdf:Description>
          </rdf:RDF>
        </annotation>
      </species>
      <species metaid="meta_m_CPD__45__11712_Cyto__91__c__93__" id="m_CPD__45__11712_Cyto__91__c__93__" name="2-methyl-6-geranylgeranyl-1,4-benzoquinol // MGGBQ" compartment="c" hasOnlySubstanceUnits="false" boundaryCondition="false" constant="false" fbc:chemicalFormula="C27H40O2" fbc:charge="0" sboTerm="SBO:0000247">
        <annotation>
          <rdf:RDF>
            <rdf:Description rdf:about="#meta_m_CPD__45__11712_Cyto__91__c__93__">
              <bqbiol:is>
                <rdf:Bag>
                  <rdf:li rdf:resource="https://identifiers.org/chebi/CHEBI:75411"/>
                  <rdf:li rdf:resource="https://identifiers.org/inchi/InChI=1S/C27H40O2/c1-20(2)10-7-11-21(3)12-8-13-22(4)14-9-15-23(5)16-17-25-19-26(28)18-24(6)27(25)29/h10,12,14,16,18-19,28-29H,7-9,11,13,15,17H2,1-6H3/b21-12+,22-14+,23-16+"/>
                  <rdf:li rdf:resource="https://identifiers.org/metanetx.chemical/MNXM35262"/>
                  <rdf:li rdf:resource="https://identifiers.org/seed.compound/cpd23069"/>
                  <rdf:li rdf:resource="https://identifiers.org/inchikey/DOWCCBNJUZOLRJ-MLAGYPMBSA-N"/>
                  <rdf:li rdf:resource="https://identifiers.org/kegg.compound/C20737"/>
                  <rdf:li rdf:resource="https://identifiers.org/biocyc/META:CPD-11712"/>
                  <rdf:li rdf:resource="https://identifiers.org/biocyc/GALDIERIACYC:CPD-11712"/>
                  <rdf:li rdf:resource="https://identifiers.org/pubchem.compound/14759579"/>
                </rdf:Bag>
              </bqbiol:is>
            </rdf:Description>
          </rdf:RDF>
        </annotation>
      </species>
      <species metaid="meta_m_CPD__45__11763_Cyto__91__c__93__" id="m_CPD__45__11763_Cyto__91__c__93__" name="bisorganyltrisulfane // GS&lt;sub&gt;3&lt;/sub&gt;G" compartment="c" hasOnlySubstanceUnits="false" boundaryCondition="false" constant="false" fbc:chemicalFormula="C20H32N6O12S3" fbc:charge="-2" sboTerm="SBO:0000247">
        <annotation>
          <rdf:RDF>
            <rdf:Description rdf:about="#meta_m_CPD__45__11763_Cyto__91__c__93__">
              <bqbiol:is>
                <rdf:Bag>
                  <rdf:li rdf:resource="https://identifiers.org/inchi/InChI=1S/C20H34N6O12S3/c21-9(19(35)36)1-3-13(27)25-11(17(33)23-5-15(29)30)7-39-41-40-8-12(18(34)24-6-16(31)32)26-14(28)4-2-10(22)20(37)38/h9-12,17,23,33H,1-8,21-22H2,(H,24,34)(H,25,27)(H,26,28)(H,29,30)(H,31,32)(H,35,36)(H,37,38)/p-2"/>
                  <rdf:li rdf:resource="https://identifiers.org/seed.compound/cpd23082"/>
                  <rdf:li rdf:resource="https://identifiers.org/biocyc/META:CPD-11763"/>
                  <rdf:li rdf:resource="https://identifiers.org/inchikey/IMZRQZICOZIGNP-UHFFFAOYSA-L"/>
                  <rdf:li rdf:resource="https://identifiers.org/metanetx.chemical/MNXM16369"/>
                  <rdf:li rdf:resource="https://identifiers.org/biocyc/GALDIERIACYC:CPD-11763"/>
                  <rdf:li rdf:resource="https://identifiers.org/pubchem.compound/45479371"/>
                </rdf:Bag>
              </bqbiol:is>
            </rdf:Description>
          </rdf:RDF>
        </annotation>
      </species>
      <species metaid="meta_m_CPD__45__11770_Cyto__91__c__93__" id="m_CPD__45__11770_Cyto__91__c__93__" name="7,8-dihydromonapterin // DHM // H&lt;sub&gt;2&lt;/sub&gt;-MPt" compartment="c" hasOnlySubstanceUnits="false" boundaryCondition="false" constant="false" fbc:chemicalFormula="C9H13N5O4" fbc:charge="0" sboTerm="SBO:0000247">
        <annotation>
          <rdf:RDF>
            <rdf:Description rdf:about="#meta_m_CPD__45__11770_Cyto__91__c__93__">
              <bqbiol:is>
                <rdf:Bag>
                  <rdf:li rdf:resource="https://identifiers.org/chebi/CHEBI:71175"/>
                  <rdf:li rdf:resource="https://identifiers.org/inchi/InChI=1S/C9H13N5O4/c10-9-13-7-5(8(18)14-9)12-3(1-11-7)6(17)4(16)2-15/h4,6,15-17H,1-2H2,(H4,10,11,13,14,18)/t4-,6-/m0/s1"/>
                  <rdf:li rdf:resource="https://identifiers.org/metanetx.chemical/MNXM1372630"/>
                  <rdf:li rdf:resource="https://identifiers.org/inchikey/YQIFAMYNGGOTFB-NJGYIYPDSA-N"/>
                  <rdf:li rdf:resource="https://identifiers.org/kegg.compound/C21008"/>
                  <rdf:li rdf:resource="https://identifiers.org/hmdb/HMDB0304238"/>
                  <rdf:li rdf:resource="https://identifiers.org/biocyc/META:CPD-11770"/>
                  <rdf:li rdf:resource="https://identifiers.org/biocyc/GALDIERIACYC:CPD-11770"/>
                  <rdf:li rdf:resource="https://identifiers.org/pubchem.compound/45479435"/>
                </rdf:Bag>
              </bqbiol:is>
            </rdf:Description>
          </rdf:RDF>
        </annotation>
      </species>
      <species metaid="meta_m_CPD__45__11876_Cyto__91__c__93__" id="m_CPD__45__11876_Cyto__91__c__93__" name="3-methoxy-4-hydroxyphenylglycolaldehyde // MOPEGAL // 4-hydroxy-3-methoxymandelaldehyde // 3-methoxy 4-hydroxy mandelic aldehyde" compartment="c" hasOnlySubstanceUnits="false" boundaryCondition="false" constant="false" fbc:chemicalFormula="C9H10O4" fbc:charge="0" sboTerm="SBO:0000247">
        <annotation>
          <rdf:RDF>
            <rdf:Description rdf:about="#meta_m_CPD__45__11876_Cyto__91__c__93__">
              <bqbiol:is>
                <rdf:Bag>
                  <rdf:li rdf:resource="https://identifiers.org/inchi/InChI=1S/C9H10O4/c1-13-9-4-6(8(12)5-10)2-3-7(9)11/h2-5,8,11-12H,1H3/t8-/m0/s1"/>
                  <rdf:li rdf:resource="https://identifiers.org/hmdb/HMDB0004061"/>
                  <rdf:li rdf:resource="https://identifiers.org/inchikey/VISAJVAPYPFKCL-QMMMGPOBSA-N"/>
                  <rdf:li rdf:resource="https://identifiers.org/chebi/CHEBI:27932"/>
                  <rdf:li rdf:resource="https://identifiers.org/bigg.metabolite/3m4hpga"/>
                  <rdf:li rdf:resource="https://identifiers.org/metanetx.chemical/MNXM730543"/>
                  <rdf:li rdf:resource="https://identifiers.org/biocyc/META:CPD-11876"/>
                  <rdf:li rdf:resource="https://identifiers.org/seed.compound/cpd03313"/>
                  <rdf:li rdf:resource="https://identifiers.org/kegg.compound/C05583"/>
                  <rdf:li rdf:resource="https://identifiers.org/biocyc/GALDIERIACYC:CPD-11876"/>
                  <rdf:li rdf:resource="https://identifiers.org/pubchem.compound/90658114"/>
                  </rdf:Bag>
              </bqbiol:is>
            </rdf:Description>
          </rdf:RDF>
        </annotation>
      </species>
      <species metaid="meta_m_CPD__45__11878_Cyto__91__c__93__" id="m_CPD__45__11878_Cyto__91__c__93__" name="3,4-dihydroxyphenylglycol // dihydroxyphenylethylene glycol // 3,4-dihydroxyphenylethyleneglycol // DHPG // DOPEG" compartment="c" hasOnlySubstanceUnits="false" boundaryCondition="false" constant="false" fbc:chemicalFormula="C8H10O4" fbc:charge="0" sboTerm="SBO:0000247">
        <annotation>
          <rdf:RDF>
            <rdf:Description rdf:about="#meta_m_CPD__45__11878_Cyto__91__c__93__">
              <bqbiol:is>
                <rdf:Bag>
                  <rdf:li rdf:resource="https://identifiers.org/chebi/CHEBI:1387"/>
                  <rdf:li rdf:resource="https://identifiers.org/inchi/InChI=1S/C8H10O4/c9-4-8(12)5-1-2-6(10)7(11)3-5/h1-3,8-12H,4H2/t8-/m0/s1"/>
                  <rdf:li rdf:resource="https://identifiers.org/biocyc/META:CPD-11878"/>
                  <rdf:li rdf:resource="https://identifiers.org/seed.compound/cpd03306"/>
                  <rdf:li rdf:resource="https://identifiers.org/kegg.compound/C05576"/>
                  <rdf:li rdf:resource="https://identifiers.org/metanetx.chemical/MNXM2931"/>
                  <rdf:li rdf:resource="https://identifiers.org/inchikey/MTVWFVDWRVYDOR-QMMMGPOBSA-N"/>
                  <rdf:li rdf:resource="https://identifiers.org/bigg.metabolite/34dhoxpeg"/>
                  <rdf:li rdf:resource="https://identifiers.org/hmdb/HMDB0000318"/>
                  <rdf:li rdf:resource="https://identifiers.org/chebi/CHEBI:182967"/>
                  <rdf:li rdf:resource="https://identifiers.org/biocyc/GALDIERIACYC:CPD-11878"/>
                  <rdf:li rdf:resource="https://identifiers.org/pubchem.compound/6951097"/>
                  </rdf:Bag>
              </bqbiol:is>
            </rdf:Description>
          </rdf:RDF>
        </annotation>
      </species>
      <species metaid="meta_m_CPD__45__11879_Cyto__91__c__93__" id="m_CPD__45__11879_Cyto__91__c__93__" name="3,4-dihydroxymandelate // 3,4-dihydroxymandelic acid // dihydroxymandelic acid // mandelic acid, 3,4-dihydroxy- // DHMA" compartment="c" hasOnlySubstanceUnits="false" boundaryCondition="false" constant="false" fbc:chemicalFormula="C8H7O5" fbc:charge="-1" sboTerm="SBO:0000247">
        <annotation>
          <rdf:RDF>
            <rdf:Description rdf:about="#meta_m_CPD__45__11879_Cyto__91__c__93__">
              <bqbiol:is>
                <rdf:Bag>
                  <rdf:li rdf:resource="https://identifiers.org/chebi/CHEBI:27637"/>
                  <rdf:li rdf:resource="https://identifiers.org/inchi/InChI=1S/C8H8O5/c9-5-2-1-4(3-6(5)10)7(11)8(12)13/h1-3,7,9-11H,(H,12,13)/p-1/t7-/m1/s1"/>
                  <rdf:li rdf:resource="https://identifiers.org/bigg.metabolite/34dhoxmand"/>
                  <rdf:li rdf:resource="https://identifiers.org/chebi/CHEBI:180944"/>
                  <rdf:li rdf:resource="https://identifiers.org/seed.compound/cpd03310"/>
                  <rdf:li rdf:resource="https://identifiers.org/inchikey/RGHMISIYKIHAJW-SSDOTTSWSA-M"/>
                  <rdf:li rdf:resource="https://identifiers.org/metanetx.chemical/MNXM3473"/>
                  <rdf:li rdf:resource="https://identifiers.org/biocyc/META:CPD-11879"/>
                  <rdf:li rdf:resource="https://identifiers.org/kegg.compound/C05580"/>
                  <rdf:li rdf:resource="https://identifiers.org/chebi/CHEBI:53326"/>
                  <rdf:li rdf:resource="https://identifiers.org/hmdb/HMDB0001866"/>
                  <rdf:li rdf:resource="https://identifiers.org/biocyc/GALDIERIACYC:CPD-11879"/>
                  <rdf:li rdf:resource="https://identifiers.org/pubchem.compound/6950180"/>
                  </rdf:Bag>
              </bqbiol:is>
            </rdf:Description>
          </rdf:RDF>
        </annotation>
      </species>
      <species metaid="meta_m_CPD__45__12014_Cyto__91__c__93__" id="m_CPD__45__12014_Cyto__91__c__93__" name="6-hydroxymelatonin" compartment="c" hasOnlySubstanceUnits="false" boundaryCondition="false" constant="false" fbc:chemicalFormula="C13H16N2O3" fbc:charge="0" sboTerm="SBO:0000247">
        <annotation>
          <rdf:RDF>
            <rdf:Description rdf:about="#meta_m_CPD__45__12014_Cyto__91__c__93__">
              <bqbiol:is>
                <rdf:Bag>
                  <rdf:li rdf:resource="https://identifiers.org/chebi/CHEBI:2198"/>
                  <rdf:li rdf:resource="https://identifiers.org/inchi/InChI=1S/C13H16N2O3/c1-8(16)14-4-3-9-7-15-11-6-12(17)13(18-2)5-10(9)11/h5-7,15,17H,3-4H2,1-2H3,(H,14,16)"/>
                  <rdf:li rdf:resource="https://identifiers.org/biocyc/META:CPD-12014"/>
                  <rdf:li rdf:resource="https://identifiers.org/hmdb/HMDB0004081"/>
                  <rdf:li rdf:resource="https://identifiers.org/inchikey/OMYMRCXOJJZYKE-UHFFFAOYSA-N"/>
                  <rdf:li rdf:resource="https://identifiers.org/seed.compound/cpd03354"/>
                  <rdf:li rdf:resource="https://identifiers.org/metanetx.chemical/MNXM730977"/>
                  <rdf:li rdf:resource="https://identifiers.org/kegg.compound/C05643"/>
                  <rdf:li rdf:resource="https://identifiers.org/bigg.metabolite/6hoxmelatn"/>
                  <rdf:li rdf:resource="https://identifiers.org/biocyc/GALDIERIACYC:CPD-12014"/>
                  <rdf:li rdf:resource="https://identifiers.org/pubchem.compound/1864"/>
                </rdf:Bag>
              </bqbiol:is>
            </rdf:Description>
          </rdf:RDF>
        </annotation>
      </species>
      <species metaid="meta_m_CPD__45__12115_Cyto__91__c__93__" id="m_CPD__45__12115_Cyto__91__c__93__" name="demethylmenaquinol-8 // 2-demethylmenaquinol-8 // DMKH2-8" compartment="c" hasOnlySubstanceUnits="false" boundaryCondition="false" constant="false" fbc:chemicalFormula="C50H72O2" fbc:charge="0" sboTerm="SBO:0000247">
        <annotation>
          <rdf:RDF>
            <rdf:Description rdf:about="#meta_m_CPD__45__12115_Cyto__91__c__93__">
              <bqbiol:is>
                <rdf:Bag>
                  <rdf:li rdf:resource="https://identifiers.org/chebi/CHEBI:61873"/>
                  <rdf:li rdf:resource="https://identifiers.org/inchi/InChI=1S/C50H72O2/c1-38(2)19-12-20-39(3)21-13-22-40(4)23-14-24-41(5)25-15-26-42(6)27-16-28-43(7)29-17-30-44(8)31-18-32-45(9)35-36-46-37-49(51)47-33-10-11-34-48(47)50(46)52/h10-11,19,21,23,25,27,29,31,33-35,37,51-52H,12-18,20,22,24,26,28,30,32,36H2,1-9H3/b39-21+,40-23+,41-25+,42-27+,43-29+,44-31+,45-35+"/>
                  <rdf:li rdf:resource="https://identifiers.org/seed.compound/cpd15353"/>
                  <rdf:li rdf:resource="https://identifiers.org/metanetx.chemical/MNXM558"/>
                  <rdf:li rdf:resource="https://identifiers.org/biocyc/META:CPD-12115"/>
                  <rdf:li rdf:resource="https://identifiers.org/inchikey/FGYPGICSXJEKCG-AENDIINCSA-N"/>
                  <rdf:li rdf:resource="https://identifiers.org/bigg.metabolite/2dmmql8"/>
                  <rdf:li rdf:resource="https://identifiers.org/biocyc/GALDIERIACYC:CPD-12115"/>
                  <rdf:li rdf:resource="https://identifiers.org/bigg.metabolite/1438263"/>
                  <rdf:li rdf:resource="https://identifiers.org/pubchem.compound/45479277"/>
                </rdf:Bag>
              </bqbiol:is>
            </rdf:Description>
          </rdf:RDF>
        </annotation>
      </species>
      <species metaid="meta_m_CPD__45__12116_Cyto__91__c__93__" id="m_CPD__45__12116_Cyto__91__c__93__" name="demethylmenaquinol-6 // DMKH2-6" compartment="c" hasOnlySubstanceUnits="false" boundaryCondition="false" constant="false" fbc:chemicalFormula="C40H56O2" fbc:charge="0" sboTerm="SBO:0000247">
        <annotation>
          <rdf:RDF>
            <rdf:Description rdf:about="#meta_m_CPD__45__12116_Cyto__91__c__93__">
              <bqbiol:is>
                <rdf:Bag>
                  <rdf:li rdf:resource="https://identifiers.org/chebi/CHEBI:84539"/>
                  <rdf:li rdf:resource="https://identifiers.org/inchi/InChI=1S/C40H56O2/c1-30(2)15-10-16-31(3)17-11-18-32(4)19-12-20-33(5)21-13-22-34(6)23-14-24-35(7)27-28-36-29-39(41)37-25-8-9-26-38(37)40(36)42/h8-9,15,17,19,21,23,25-27,29,41-42H,10-14,16,18,20,22,24,28H2,1-7H3/b31-17+,32-19+,33-21+,34-23+,35-27+"/>
                  <rdf:li rdf:resource="https://identifiers.org/biocyc/META:CPD-12116"/>
                  <rdf:li rdf:resource="https://identifiers.org/inchikey/UFAXPZAZHZPELJ-ROTSUDQPSA-N"/>
                  <rdf:li rdf:resource="https://identifiers.org/metanetx.chemical/MNXM8527"/>
                  <rdf:li rdf:resource="https://identifiers.org/seed.compound/cpd23248"/>
                  <rdf:li rdf:resource="https://identifiers.org/biocyc/GALDIERIACYC:CPD-12116"/>
                  <rdf:li rdf:resource="https://identifiers.org/pubchem.compound/45479495"/>
                </rdf:Bag>
              </bqbiol:is>
            </rdf:Description>
          </rdf:RDF>
        </annotation>
      </species>
      <species metaid="meta_m_CPD__45__12117_Cyto__91__c__93__" id="m_CPD__45__12117_Cyto__91__c__93__" name="demethylmenaquinol-7 // DMKH2-7" compartment="c" hasOnlySubstanceUnits="false" boundaryCondition="false" constant="false" fbc:chemicalFormula="C45H64O2" fbc:charge="0" sboTerm="SBO:0000247">
        <annotation>
          <rdf:RDF>
            <rdf:Description rdf:about="#meta_m_CPD__45__12117_Cyto__91__c__93__">
              <bqbiol:is>
                <rdf:Bag>
                  <rdf:li rdf:resource="https://identifiers.org/chebi/CHEBI:64806"/>
                  <rdf:li rdf:resource="https://identifiers.org/inchi/InChI=1S/C45H64O2/c1-34(2)17-11-18-35(3)19-12-20-36(4)21-13-22-37(5)23-14-24-38(6)25-15-26-39(7)27-16-28-40(8)31-32-41-33-44(46)42-29-9-10-30-43(42)45(41)47/h9-10,17,19,21,23,25,27,29-31,33,46-47H,11-16,18,20,22,24,26,28,32H2,1-8H3/b35-19+,36-21+,37-23+,38-25+,39-27+,40-31+"/>
                  <rdf:li rdf:resource="https://identifiers.org/seed.compound/cpd23249"/>
                  <rdf:li rdf:resource="https://identifiers.org/inchikey/UFZDIMBXTVRBDS-SSQLMYNASA-N"/>
                  <rdf:li rdf:resource="https://identifiers.org/biocyc/META:CPD-12117"/>
                  <rdf:li rdf:resource="https://identifiers.org/metanetx.chemical/MNXM8528"/>
                  <rdf:li rdf:resource="https://identifiers.org/biocyc/GALDIERIACYC:CPD-12117"/>
                  <rdf:li rdf:resource="https://identifiers.org/pubchem.compound/45479205"/>
                </rdf:Bag>
              </bqbiol:is>
            </rdf:Description>
          </rdf:RDF>
        </annotation>
      </species>
      <species metaid="meta_m_CPD__45__12118_Cyto__91__c__93__" id="m_CPD__45__12118_Cyto__91__c__93__" name="demethylmenaquinol-9 // DMKH2-9" compartment="c" hasOnlySubstanceUnits="false" boundaryCondition="false" constant="false" fbc:chemicalFormula="C55H80O2" fbc:charge="0" sboTerm="SBO:0000247">
        <annotation>
          <rdf:RDF>
            <rdf:Description rdf:about="#meta_m_CPD__45__12118_Cyto__91__c__93__">
              <bqbiol:is>
                <rdf:Bag>
                  <rdf:li rdf:resource="https://identifiers.org/chebi/CHEBI:84542"/>
                  <rdf:li rdf:resource="https://identifiers.org/inchi/InChI=1S/C55H80O2/c1-42(2)21-13-22-43(3)23-14-24-44(4)25-15-26-45(5)27-16-28-46(6)29-17-30-47(7)31-18-32-48(8)33-19-34-49(9)35-20-36-50(10)39-40-51-41-54(56)52-37-11-12-38-53(52)55(51)57/h11-12,21,23,25,27,29,31,33,35,37-39,41,56-57H,13-20,22,24,26,28,30,32,34,36,40H2,1-10H3/b43-23+,44-25+,45-27+,46-29+,47-31+,48-33+,49-35+,50-39+"/>
                  <rdf:li rdf:resource="https://identifiers.org/inchikey/WJUVWMHFGHNQJZ-RNFPTGGASA-N"/>
                  <rdf:li rdf:resource="https://identifiers.org/biocyc/META:CPD-12118"/>
                  <rdf:li rdf:resource="https://identifiers.org/seed.compound/cpd23250"/>
                  <rdf:li rdf:resource="https://identifiers.org/metanetx.chemical/MNXM8529"/>
                  <rdf:li rdf:resource="https://identifiers.org/biocyc/GALDIERIACYC:CPD-12118"/>
                  <rdf:li rdf:resource="https://identifiers.org/pubchem.compound/45479709"/>
                </rdf:Bag>
              </bqbiol:is>
            </rdf:Description>
          </rdf:RDF>
        </annotation>
      </species>
      <species metaid="meta_m_CPD__45__12119_Cyto__91__c__93__" id="m_CPD__45__12119_Cyto__91__c__93__" name="demethylmenaquinol-10 // DMKH2-10 // DMKH2-10" compartment="c" hasOnlySubstanceUnits="false" boundaryCondition="false" constant="false" fbc:chemicalFormula="C60H88O2" fbc:charge="0" sboTerm="SBO:0000247">
        <annotation>
          <rdf:RDF>
            <rdf:Description rdf:about="#meta_m_CPD__45__12119_Cyto__91__c__93__">
              <bqbiol:is>
                <rdf:Bag>
                  <rdf:li rdf:resource="https://identifiers.org/chebi/CHEBI:84546"/>
                  <rdf:li rdf:resource="https://identifiers.org/inchi/InChI=1S/C60H88O2/c1-46(2)23-14-24-47(3)25-15-26-48(4)27-16-28-49(5)29-17-30-50(6)31-18-32-51(7)33-19-34-52(8)35-20-36-53(9)37-21-38-54(10)39-22-40-55(11)43-44-56-45-59(61)57-41-12-13-42-58(57)60(56)62/h12-13,23,25,27,29,31,33,35,37,39,41-43,45,61-62H,14-22,24,26,28,30,32,34,36,38,40,44H2,1-11H3/b47-25+,48-27+,49-29+,50-31+,51-33+,52-35+,53-37+,54-39+,55-43+"/>
                  <rdf:li rdf:resource="https://identifiers.org/biocyc/META:CPD-12119"/>
                  <rdf:li rdf:resource="https://identifiers.org/metanetx.chemical/MNXM8523"/>
                  <rdf:li rdf:resource="https://identifiers.org/inchikey/FNBTZSJWSSLPPL-ALCXCGRTSA-N"/>
                  <rdf:li rdf:resource="https://identifiers.org/seed.compound/cpd23251"/>
                  <rdf:li rdf:resource="https://identifiers.org/biocyc/GALDIERIACYC:CPD-12119"/>
                  <rdf:li rdf:resource="https://identifiers.org/pubchem.compound/45479447"/>
                </rdf:Bag>
              </bqbiol:is>
            </rdf:Description>
          </rdf:RDF>
        </annotation>
      </species>
      <species metaid="meta_m_CPD__45__12120_Cyto__91__c__93__" id="m_CPD__45__12120_Cyto__91__c__93__" name="demethylmenaquinol-11 // DMKH2-11 // DMKH2-11" compartment="c" hasOnlySubstanceUnits="false" boundaryCondition="false" constant="false" fbc:chemicalFormula="C65H96O2" fbc:charge="0" sboTerm="SBO:0000247">
        <annotation>
          <rdf:RDF>
            <rdf:Description rdf:about="#meta_m_CPD__45__12120_Cyto__91__c__93__">
              <bqbiol:is>
                <rdf:Bag>
                  <rdf:li rdf:resource="https://identifiers.org/chebi/CHEBI:84548"/>
                  <rdf:li rdf:resource="https://identifiers.org/inchi/InChI=1S/C65H96O2/c1-50(2)25-15-26-51(3)27-16-28-52(4)29-17-30-53(5)31-18-32-54(6)33-19-34-55(7)35-20-36-56(8)37-21-38-57(9)39-22-40-58(10)41-23-42-59(11)43-24-44-60(12)47-48-61-49-64(66)62-45-13-14-46-63(62)65(61)67/h13-14,25,27,29,31,33,35,37,39,41,43,45-47,49,66-67H,15-24,26,28,30,32,34,36,38,40,42,44,48H2,1-12H3/b51-27+,52-29+,53-31+,54-33+,55-35+,56-37+,57-39+,58-41+,59-43+,60-47+"/>
                  <rdf:li rdf:resource="https://identifiers.org/seed.compound/cpd23252"/>
                  <rdf:li rdf:resource="https://identifiers.org/metanetx.chemical/MNXM8524"/>
                  <rdf:li rdf:resource="https://identifiers.org/inchikey/WVRZWRAIHITKPI-SOKMHQJSSA-N"/>
                  <rdf:li rdf:resource="https://identifiers.org/biocyc/META:CPD-12120"/>
                  <rdf:li rdf:resource="https://identifiers.org/biocyc/GALDIERIACYC:CPD-12120"/>
                  <rdf:li rdf:resource="https://identifiers.org/pubchem.compound/45479212"/>
                </rdf:Bag>
              </bqbiol:is>
            </rdf:Description>
          </rdf:RDF>
        </annotation>
      </species>
      <species metaid="meta_m_CPD__45__12121_Cyto__91__c__93__" id="m_CPD__45__12121_Cyto__91__c__93__" name="demethylmenaquinol-12 // DMK-12 // DMK-12" compartment="c" hasOnlySubstanceUnits="false" boundaryCondition="false" constant="false" fbc:chemicalFormula="C70H104O2" fbc:charge="0" sboTerm="SBO:0000247">
        <annotation>
          <rdf:RDF>
            <rdf:Description rdf:about="#meta_m_CPD__45__12121_Cyto__91__c__93__">
              <bqbiol:is>
                <rdf:Bag>
                  <rdf:li rdf:resource="https://identifiers.org/chebi/CHEBI:84551"/>
                  <rdf:li rdf:resource="https://identifiers.org/inchi/InChI=1S/C70H104O2/c1-54(2)27-16-28-55(3)29-17-30-56(4)31-18-32-57(5)33-19-34-58(6)35-20-36-59(7)37-21-38-60(8)39-22-40-61(9)41-23-42-62(10)43-24-44-63(11)45-25-46-64(12)47-26-48-65(13)51-52-66-53-69(71)67-49-14-15-50-68(67)70(66)72/h14-15,27,29,31,33,35,37,39,41,43,45,47,49-51,53,71-72H,16-26,28,30,32,34,36,38,40,42,44,46,48,52H2,1-13H3/b55-29+,56-31+,57-33+,58-35+,59-37+,60-39+,61-41+,62-43+,63-45+,64-47+,65-51+"/>
                  <rdf:li rdf:resource="https://identifiers.org/biocyc/META:CPD-12121"/>
                  <rdf:li rdf:resource="https://identifiers.org/inchikey/NKCMHMXWLADGOV-RVHIBIGXSA-N"/>
                  <rdf:li rdf:resource="https://identifiers.org/metanetx.chemical/MNXM8525"/>
                  <rdf:li rdf:resource="https://identifiers.org/seed.compound/cpd23253"/>
                  <rdf:li rdf:resource="https://identifiers.org/biocyc/GALDIERIACYC:CPD-12121"/>
                  <rdf:li rdf:resource="https://identifiers.org/pubchem.compound/45479580"/>
                </rdf:Bag>
              </bqbiol:is>
            </rdf:Description>
          </rdf:RDF>
        </annotation>
      </species>
      <species metaid="meta_m_CPD__45__12122_Cyto__91__c__93__" id="m_CPD__45__12122_Cyto__91__c__93__" name="demethylmenaquinol-13 // DMKH2-13 // DMKH2-13" compartment="c" hasOnlySubstanceUnits="false" boundaryCondition="false" constant="false" fbc:chemicalFormula="C75H112O2" fbc:charge="0" sboTerm="SBO:0000247">
        <annotation>
          <rdf:RDF>
            <rdf:Description rdf:about="#meta_m_CPD__45__12122_Cyto__91__c__93__">
              <bqbiol:is>
                <rdf:Bag>
                  <rdf:li rdf:resource="https://identifiers.org/chebi/CHEBI:84553"/>
                  <rdf:li rdf:resource="https://identifiers.org/inchi/InChI=1S/C75H112O2/c1-58(2)29-17-30-59(3)31-18-32-60(4)33-19-34-61(5)35-20-36-62(6)37-21-38-63(7)39-22-40-64(8)41-23-42-65(9)43-24-44-66(10)45-25-46-67(11)47-26-48-68(12)49-27-50-69(13)51-28-52-70(14)55-56-71-57-74(76)72-53-15-16-54-73(72)75(71)77/h15-16,29,31,33,35,37,39,41,43,45,47,49,51,53-55,57,76-77H,17-28,30,32,34,36,38,40,42,44,46,48,50,52,56H2,1-14H3/b59-31+,60-33+,61-35+,62-37+,63-39+,64-41+,65-43+,66-45+,67-47+,68-49+,69-51+,70-55+"/>
                  <rdf:li rdf:resource="https://identifiers.org/inchikey/HPJVTYODWHYFMV-ZNWIKROFSA-N"/>
                  <rdf:li rdf:resource="https://identifiers.org/metanetx.chemical/MNXM8526"/>
                  <rdf:li rdf:resource="https://identifiers.org/biocyc/META:CPD-12122"/>
                  <rdf:li rdf:resource="https://identifiers.org/seed.compound/cpd23254"/>
                  <rdf:li rdf:resource="https://identifiers.org/biocyc/GALDIERIACYC:CPD-12122"/>
                  <rdf:li rdf:resource="https://identifiers.org/pubchem.compound/45479647"/>
                </rdf:Bag>
              </bqbiol:is>
            </rdf:Description>
          </rdf:RDF>
        </annotation>
      </species>
      <species metaid="meta_m_CPD__45__12124_Cyto__91__c__93__" id="m_CPD__45__12124_Cyto__91__c__93__" name="menaquinol-&lt;i&gt;6&lt;/i&gt; // menaquinol(6) // MKH2-6" compartment="c" hasOnlySubstanceUnits="false" boundaryCondition="false" constant="false" fbc:chemicalFormula="C41H58O2" fbc:charge="0" sboTerm="SBO:0000247">
        <annotation>
          <rdf:RDF>
            <rdf:Description rdf:about="#meta_m_CPD__45__12124_Cyto__91__c__93__">
              <bqbiol:is>
                <rdf:Bag>
                  <rdf:li rdf:resource="https://identifiers.org/chebi/CHEBI:84536"/>
                  <rdf:li rdf:resource="https://identifiers.org/inchi/InChI=1S/C41H58O2/c1-30(2)16-11-17-31(3)18-12-19-32(4)20-13-21-33(5)22-14-23-34(6)24-15-25-35(7)28-29-37-36(8)40(42)38-26-9-10-27-39(38)41(37)43/h9-10,16,18,20,22,24,26-28,42-43H,11-15,17,19,21,23,25,29H2,1-8H3/b31-18+,32-20+,33-22+,34-24+,35-28+"/>
                  <rdf:li rdf:resource="https://identifiers.org/bigg.metabolite/mql6"/>
                  <rdf:li rdf:resource="https://identifiers.org/inchikey/ZVENTDGZQVBWNA-RCIYGOBDSA-N"/>
                  <rdf:li rdf:resource="https://identifiers.org/metanetx.chemical/MNXM7517"/>
                  <rdf:li rdf:resource="https://identifiers.org/biocyc/META:CPD-12124"/>
                  <rdf:li rdf:resource="https://identifiers.org/seed.compound/cpd15994"/>
                  <rdf:li rdf:resource="https://identifiers.org/biocyc/GALDIERIACYC:CPD-12124"/>
                  <rdf:li rdf:resource="https://identifiers.org/pubchem.compound/6441040"/>
                </rdf:Bag>
              </bqbiol:is>
            </rdf:Description>
          </rdf:RDF>
        </annotation>
      </species>
      <species metaid="meta_m_CPD__45__12125_Cyto__91__c__93__" id="m_CPD__45__12125_Cyto__91__c__93__" name="menaquinol-&lt;i&gt;7&lt;/i&gt; // menaquinol(7) // MKH2-7" compartment="c" hasOnlySubstanceUnits="false" boundaryCondition="false" constant="false" fbc:chemicalFormula="C46H66O2" fbc:charge="0" sboTerm="SBO:0000247">
        <annotation>
          <rdf:RDF>
            <rdf:Description rdf:about="#meta_m_CPD__45__12125_Cyto__91__c__93__">
              <bqbiol:is>
                <rdf:Bag>
                  <rdf:li rdf:resource="https://identifiers.org/chebi/CHEBI:64834"/>
                  <rdf:li rdf:resource="https://identifiers.org/inchi/InChI=1S/C46H66O2/c1-34(2)18-12-19-35(3)20-13-21-36(4)22-14-23-37(5)24-15-25-38(6)26-16-27-39(7)28-17-29-40(8)32-33-42-41(9)45(47)43-30-10-11-31-44(43)46(42)48/h10-11,18,20,22,24,26,28,30-32,47-48H,12-17,19,21,23,25,27,29,33H2,1-9H3/b35-20+,36-22+,37-24+,38-26+,39-28+,40-32+"/>
                  <rdf:li rdf:resource="https://identifiers.org/metanetx.chemical/MNXM12233"/>
                  <rdf:li rdf:resource="https://identifiers.org/bigg.metabolite/mql7"/>
                  <rdf:li rdf:resource="https://identifiers.org/inchikey/VFGNPJRRTKMYKN-LJWNYQGCSA-N"/>
                  <rdf:li rdf:resource="https://identifiers.org/biocyc/META:CPD-12125"/>
                  <rdf:li rdf:resource="https://identifiers.org/seed.compound/cpd23255"/>
                  <rdf:li rdf:resource="https://identifiers.org/biocyc/GALDIERIACYC:CPD-12125"/>
                  <rdf:li rdf:resource="https://identifiers.org/pubchem.compound/447918"/>
                </rdf:Bag>
              </bqbiol:is>
            </rdf:Description>
          </rdf:RDF>
        </annotation>
      </species>
      <species metaid="meta_m_CPD__45__12126_Cyto__91__c__93__" id="m_CPD__45__12126_Cyto__91__c__93__" name="menaquinol-&lt;i&gt;9&lt;/i&gt; // unbiquinone // MKH2-9" compartment="c" hasOnlySubstanceUnits="false" boundaryCondition="false" constant="false" fbc:chemicalFormula="C56H82O2" fbc:charge="0" sboTerm="SBO:0000247">
        <annotation>
          <rdf:RDF>
            <rdf:Description rdf:about="#meta_m_CPD__45__12126_Cyto__91__c__93__">
              <bqbiol:is>
                <rdf:Bag>
                  <rdf:li rdf:resource="https://identifiers.org/chebi/CHEBI:84541"/>
                  <rdf:li rdf:resource="https://identifiers.org/inchi/InChI=1S/C56H82O2/c1-42(2)22-14-23-43(3)24-15-25-44(4)26-16-27-45(5)28-17-29-46(6)30-18-31-47(7)32-19-33-48(8)34-20-35-49(9)36-21-37-50(10)40-41-52-51(11)55(57)53-38-12-13-39-54(53)56(52)58/h12-13,22,24,26,28,30,32,34,36,38-40,57-58H,14-21,23,25,27,29,31,33,35,37,41H2,1-11H3/b43-24+,44-26+,45-28+,46-30+,47-32+,48-34+,49-36+,50-40+"/>
                  <rdf:li rdf:resource="https://identifiers.org/metanetx.chemical/MNXM12234"/>
                  <rdf:li rdf:resource="https://identifiers.org/seed.compound/cpd23256"/>
                  <rdf:li rdf:resource="https://identifiers.org/inchikey/KNWZIPKBOGOFFC-UVZVDVBNSA-N"/>
                  <rdf:li rdf:resource="https://identifiers.org/biocyc/META:CPD-12126"/>
                  <rdf:li rdf:resource="https://identifiers.org/biocyc/GALDIERIACYC:CPD-12126"/>
                  <rdf:li rdf:resource="https://identifiers.org/pubchem.compound/45479508"/>
                </rdf:Bag>
              </bqbiol:is>
            </rdf:Description>
          </rdf:RDF>
        </annotation>
      </species>
      <species metaid="meta_m_CPD__45__12127_Cyto__91__c__93__" id="m_CPD__45__12127_Cyto__91__c__93__" name="menaquinol-&lt;i&gt;10&lt;/i&gt; // unbiquinone // MKH2-10" compartment="c" hasOnlySubstanceUnits="false" boundaryCondition="false" constant="false" fbc:chemicalFormula="C61H90O2" fbc:charge="0" sboTerm="SBO:0000247">
        <annotation>
          <rdf:RDF>
            <rdf:Description rdf:about="#meta_m_CPD__45__12127_Cyto__91__c__93__">
              <bqbiol:is>
                <rdf:Bag>
                  <rdf:li rdf:resource="https://identifiers.org/chebi/CHEBI:84544"/>
                  <rdf:li rdf:resource="https://identifiers.org/inchi/InChI=1S/C61H90O2/c1-46(2)24-15-25-47(3)26-16-27-48(4)28-17-29-49(5)30-18-31-50(6)32-19-33-51(7)34-20-35-52(8)36-21-37-53(9)38-22-39-54(10)40-23-41-55(11)44-45-57-56(12)60(62)58-42-13-14-43-59(58)61(57)63/h13-14,24,26,28,30,32,34,36,38,40,42-44,62-63H,15-23,25,27,29,31,33,35,37,39,41,45H2,1-12H3/b47-26+,48-28+,49-30+,50-32+,51-34+,52-36+,53-38+,54-40+,55-44+"/>
                  <rdf:li rdf:resource="https://identifiers.org/biocyc/META:CPD-12127"/>
                  <rdf:li rdf:resource="https://identifiers.org/seed.compound/cpd23257"/>
                  <rdf:li rdf:resource="https://identifiers.org/metanetx.chemical/MNXM12229"/>
                  <rdf:li rdf:resource="https://identifiers.org/inchikey/WLKIROMWGYXJMA-UQUNHUMXSA-N"/>
                  <rdf:li rdf:resource="https://identifiers.org/biocyc/GALDIERIACYC:CPD-12127"/>
                  <rdf:li rdf:resource="https://identifiers.org/pubchem.compound/24826776"/>
                </rdf:Bag>
              </bqbiol:is>
            </rdf:Description>
          </rdf:RDF>
        </annotation>
      </species>
      <species metaid="meta_m_CPD__45__12128_Cyto__91__c__93__" id="m_CPD__45__12128_Cyto__91__c__93__" name="menaquinol-&lt;i&gt;11&lt;/i&gt; // unbiquinone // MKH2-11" compartment="c" hasOnlySubstanceUnits="false" boundaryCondition="false" constant="false" fbc:chemicalFormula="C66H98O2" fbc:charge="0" sboTerm="SBO:0000247">
        <annotation>
          <rdf:RDF>
            <rdf:Description rdf:about="#meta_m_CPD__45__12128_Cyto__91__c__93__">
              <bqbiol:is>
                <rdf:Bag>
                  <rdf:li rdf:resource="https://identifiers.org/chebi/CHEBI:84547"/>
                  <rdf:li rdf:resource="https://identifiers.org/inchi/InChI=1S/C66H98O2/c1-50(2)26-16-27-51(3)28-17-29-52(4)30-18-31-53(5)32-19-33-54(6)34-20-35-55(7)36-21-37-56(8)38-22-39-57(9)40-23-41-58(10)42-24-43-59(11)44-25-45-60(12)48-49-62-61(13)65(67)63-46-14-15-47-64(63)66(62)68/h14-15,26,28,30,32,34,36,38,40,42,44,46-48,67-68H,16-25,27,29,31,33,35,37,39,41,43,45,49H2,1-13H3/b51-28+,52-30+,53-32+,54-34+,55-36+,56-38+,57-40+,58-42+,59-44+,60-48+"/>
                  <rdf:li rdf:resource="https://identifiers.org/biocyc/META:CPD-12128"/>
                  <rdf:li rdf:resource="https://identifiers.org/inchikey/ZXHQKRGMWKZWGN-RYZSZPJESA-N"/>
                  <rdf:li rdf:resource="https://identifiers.org/metanetx.chemical/MNXM12230"/>
                  <rdf:li rdf:resource="https://identifiers.org/seed.compound/cpd23258"/>
                  <rdf:li rdf:resource="https://identifiers.org/biocyc/GALDIERIACYC:CPD-12128"/>
                  <rdf:li rdf:resource="https://identifiers.org/pubchem.compound/45479543"/>
                </rdf:Bag>
              </bqbiol:is>
            </rdf:Description>
          </rdf:RDF>
        </annotation>
      </species>
      <species metaid="meta_m_CPD__45__12129_Cyto__91__c__93__" id="m_CPD__45__12129_Cyto__91__c__93__" name="menaquinol-&lt;i&gt;12&lt;/i&gt; // unbiquinone // MKH2-12" compartment="c" hasOnlySubstanceUnits="false" boundaryCondition="false" constant="false" fbc:chemicalFormula="C71H106O2" fbc:charge="0" sboTerm="SBO:0000247">
        <annotation>
          <rdf:RDF>
            <rdf:Description rdf:about="#meta_m_CPD__45__12129_Cyto__91__c__93__">
              <bqbiol:is>
                <rdf:Bag>
                  <rdf:li rdf:resource="https://identifiers.org/chebi/CHEBI:84550"/>
                  <rdf:li rdf:resource="https://identifiers.org/inchi/InChI=1S/C71H106O2/c1-54(2)28-17-29-55(3)30-18-31-56(4)32-19-33-57(5)34-20-35-58(6)36-21-37-59(7)38-22-39-60(8)40-23-41-61(9)42-24-43-62(10)44-25-45-63(11)46-26-47-64(12)48-27-49-65(13)52-53-67-66(14)70(72)68-50-15-16-51-69(68)71(67)73/h15-16,28,30,32,34,36,38,40,42,44,46,48,50-52,72-73H,17-27,29,31,33,35,37,39,41,43,45,47,49,53H2,1-14H3/b55-30+,56-32+,57-34+,58-36+,59-38+,60-40+,61-42+,62-44+,63-46+,64-48+,65-52+"/>
                  <rdf:li rdf:resource="https://identifiers.org/seed.compound/cpd23259"/>
                  <rdf:li rdf:resource="https://identifiers.org/metanetx.chemical/MNXM12231"/>
                  <rdf:li rdf:resource="https://identifiers.org/biocyc/META:CPD-12129"/>
                  <rdf:li rdf:resource="https://identifiers.org/inchikey/FWFJGQGPMZXTLM-WPPIEQSHSA-N"/>
                  <rdf:li rdf:resource="https://identifiers.org/biocyc/GALDIERIACYC:CPD-12129"/>
                  <rdf:li rdf:resource="https://identifiers.org/pubchem.compound/45479280"/>
                </rdf:Bag>
              </bqbiol:is>
            </rdf:Description>
          </rdf:RDF>
        </annotation>
      </species>
      <species metaid="meta_m_CPD__45__12130_Cyto__91__c__93__" id="m_CPD__45__12130_Cyto__91__c__93__" name="menaquinol-&lt;i&gt;13&lt;/i&gt; // unbiquinone // MKH2-13" compartment="c" hasOnlySubstanceUnits="false" boundaryCondition="false" constant="false" fbc:chemicalFormula="C76H114O2" fbc:charge="0" sboTerm="SBO:0000247">
        <annotation>
          <rdf:RDF>
            <rdf:Description rdf:about="#meta_m_CPD__45__12130_Cyto__91__c__93__">
              <bqbiol:is>
                <rdf:Bag>
                  <rdf:li rdf:resource="https://identifiers.org/chebi/CHEBI:84552"/>
                  <rdf:li rdf:resource="https://identifiers.org/inchi/InChI=1S/C76H114O2/c1-58(2)30-18-31-59(3)32-19-33-60(4)34-20-35-61(5)36-21-37-62(6)38-22-39-63(7)40-23-41-64(8)42-24-43-65(9)44-25-45-66(10)46-26-47-67(11)48-27-49-68(12)50-28-51-69(13)52-29-53-70(14)56-57-72-71(15)75(77)73-54-16-17-55-74(73)76(72)78/h16-17,30,32,34,36,38,40,42,44,46,48,50,52,54-56,77-78H,18-29,31,33,35,37,39,41,43,45,47,49,51,53,57H2,1-15H3/b59-32+,60-34+,61-36+,62-38+,63-40+,64-42+,65-44+,66-46+,67-48+,68-50+,69-52+,70-56+"/>
                  <rdf:li rdf:resource="https://identifiers.org/metanetx.chemical/MNXM12232"/>
                  <rdf:li rdf:resource="https://identifiers.org/biocyc/META:CPD-12130"/>
                  <rdf:li rdf:resource="https://identifiers.org/inchikey/ZLHYYDGAQJJTJL-HWRCDASFSA-N"/>
                  <rdf:li rdf:resource="https://identifiers.org/seed.compound/cpd23260"/>
                  <rdf:li rdf:resource="https://identifiers.org/biocyc/GALDIERIACYC:CPD-12130"/>
                  <rdf:li rdf:resource="https://identifiers.org/pubchem.compound/45479429"/>
                </rdf:Bag>
              </bqbiol:is>
            </rdf:Description>
          </rdf:RDF>
        </annotation>
      </species>
      <species metaid="meta_m_CPD__45__12173_Mito__91__m__93__" id="m_CPD__45__12173_Mito__91__m__93__" name="(&lt;i&gt;S&lt;/i&gt;)-3-hydroxy-isobutanoyl-CoA // (&lt;i&gt;S&lt;/i&gt;)-3-hydroxy-2-methylpropanoyl-CoA // (&lt;i&gt;S&lt;/i&gt;)-3-hydroxy-isobutyryl-coenzyme A // (&lt;i&gt;S&lt;/i&gt;)-3-Hydroxy-2-methylpropionyl-CoA // (&lt;i&gt;S&lt;/i&gt;)-&amp;beta;-hydroxy-isobutyryl-CoA // (&lt;i&gt;S&lt;/i&gt;)-3-hydroxy-isobutyryl-CoA" compartment="m" hasOnlySubstanceUnits="false" boundaryCondition="false" constant="false" fbc:chemicalFormula="C25H38N7O18P3S" fbc:charge="-4" sboTerm="SBO:0000247">
        <annotation>
          <rdf:RDF>
            <rdf:Description rdf:about="#meta_m_CPD__45__12173_Mito__91__m__93__">
              <bqbiol:is>
                <rdf:Bag>
                  <rdf:li rdf:resource="https://identifiers.org/chebi/CHEBI:62611"/>
                  <rdf:li rdf:resource="https://identifiers.org/inchi/InChI=1S/C25H42N7O18P3S/c1-13(8-33)24(38)54-7-6-27-15(34)4-5-28-22(37)19(36)25(2,3)10-47-53(44,45)50-52(42,43)46-9-14-18(49-51(39,40)41)17(35)23(48-14)32-12-31-16-20(26)29-11-30-21(16)32/h11-14,17-19,23,33,35-36H,4-10H2,1-3H3,(H,27,34)(H,28,37)(H,42,43)(H,44,45)(H2,26,29,30)(H2,39,40,41)/p-4/t13-,14+,17+,18+,19-,23+/m0/s1"/>
                  <rdf:li rdf:resource="https://identifiers.org/metanetx.chemical/MNXM1364136"/>
                  <rdf:li rdf:resource="https://identifiers.org/kegg.compound/C06000"/>
                  <rdf:li rdf:resource="https://identifiers.org/reactome/R-ALL-71847"/>
                  <rdf:li rdf:resource="https://identifiers.org/bigg.metabolite/3hibutcoa"/>
                  <rdf:li rdf:resource="https://identifiers.org/chebi/CHEBI:28259"/>
                  <rdf:li rdf:resource="https://identifiers.org/biocyc/META:CPD-12173"/>
                  <rdf:li rdf:resource="https://identifiers.org/seed.compound/cpd23280"/>
                  <rdf:li rdf:resource="https://identifiers.org/inchikey/WWEOGFZEFHPUAM-UQCJFRAESA-J"/>
                  <rdf:li rdf:resource="https://identifiers.org/biocyc/GALDIERIACYC:CPD-12173"/>
                  <rdf:li rdf:resource="https://identifiers.org/pubchem.compound/46173510"/>
                </rdf:Bag>
              </bqbiol:is>
            </rdf:Description>
          </rdf:RDF>
        </annotation>
      </species>
      <species metaid="meta_m_CPD__45__12175_Mito__91__m__93__" id="m_CPD__45__12175_Mito__91__m__93__" name="(&lt;i&gt;S&lt;/i&gt;)-3-hydroxy-isobutanoate // propanoic acid, 3-hydroxy-2-methyl- // (&lt;i&gt;S&lt;/i&gt;)-3-hydroxy-2-methylpropanoate // (&lt;i&gt;S&lt;/i&gt;)-3-Hydroxyisobutyric acid // (&lt;i&gt;S&lt;/i&gt;)-3-OH-iso-but // (&lt;i&gt;S&lt;/i&gt;)-3-OH-isobutyrate // (&lt;i&gt;S&lt;/i&gt;)-3-hydroxy-isobutyrate" compartment="m" hasOnlySubstanceUnits="false" boundaryCondition="false" constant="false" fbc:chemicalFormula="C4H7O3" fbc:charge="-1" sboTerm="SBO:0000247">
        <annotation>
          <rdf:RDF>
            <rdf:Description rdf:about="#meta_m_CPD__45__12175_Mito__91__m__93__">
              <bqbiol:is>
                <rdf:Bag>
                  <rdf:li rdf:resource="https://identifiers.org/chebi/CHEBI:62638"/>
                  <rdf:li rdf:resource="https://identifiers.org/inchi/InChI=1S/C4H8O3/c1-3(2-5)4(6)7/h3,5H,2H2,1H3,(H,6,7)/p-1/t3-/m0/s1"/>
                  <rdf:li rdf:resource="https://identifiers.org/metanetx.chemical/MNXM1105921"/>
                  <rdf:li rdf:resource="https://identifiers.org/chebi/CHEBI:37373"/>
                  <rdf:li rdf:resource="https://identifiers.org/biocyc/META:CPD-12175"/>
                  <rdf:li rdf:resource="https://identifiers.org/inchikey/DBXBTMSZEOQQDU-VKHMYHEASA-M"/>
                  <rdf:li rdf:resource="https://identifiers.org/seed.compound/cpd23281"/>
                  <rdf:li rdf:resource="https://identifiers.org/hmdb/HMDB0000023"/>
                  <rdf:li rdf:resource="https://identifiers.org/kegg.compound/C06001"/>
                  <rdf:li rdf:resource="https://identifiers.org/bigg.metabolite/3hmp"/>
                  <rdf:li rdf:resource="https://identifiers.org/biocyc/GALDIERIACYC:CPD-12175"/>
                  <rdf:li rdf:resource="https://identifiers.org/pubchem.compound/18637352"/>
                  </rdf:Bag>
              </bqbiol:is>
            </rdf:Description>
          </rdf:RDF>
        </annotation>
      </species>
      <species metaid="meta_m_CPD__45__12177_Cyto__91__c__93__" id="m_CPD__45__12177_Cyto__91__c__93__" name="(&lt;i&gt;R&lt;/i&gt;)-methylmalonate-semialdehyde // (&lt;i&gt;R&lt;/i&gt;)-2-methyl-3-oxopropanoate // (&lt;i&gt;R&lt;/i&gt;)-ch3-malonate-semialdehyde" compartment="c" hasOnlySubstanceUnits="false" boundaryCondition="false" constant="false" fbc:chemicalFormula="C4H5O3" fbc:charge="-1" sboTerm="SBO:0000247">
        <annotation>
          <rdf:RDF>
            <rdf:Description rdf:about="#meta_m_CPD__45__12177_Cyto__91__c__93__">
              <bqbiol:is>
                <rdf:Bag>
                  <rdf:li rdf:resource="https://identifiers.org/inchi/InChI=1S/C4H6O3/c1-3(2-5)4(6)7/h2-3H,1H3,(H,6,7)/p-1/t3-/m1/s1"/>
                  <rdf:li rdf:resource="https://identifiers.org/seed.compound/cpd16270"/>
                  <rdf:li rdf:resource="https://identifiers.org/chebi/CHEBI:141212"/>
                  <rdf:li rdf:resource="https://identifiers.org/biocyc/META:CPD-12177"/>
                  <rdf:li rdf:resource="https://identifiers.org/seed.compound/cpd16975"/>
                  <rdf:li rdf:resource="https://identifiers.org/kegg.compound/C21030"/>
                  <rdf:li rdf:resource="https://identifiers.org/chebi/CHEBI:192476"/>
                  <rdf:li rdf:resource="https://identifiers.org/metanetx.chemical/MNXM13749"/>
                  <rdf:li rdf:resource="https://identifiers.org/inchikey/VOKUMXABRRXHAR-GSVOUGTGSA-M"/>
                  <rdf:li rdf:resource="https://identifiers.org/biocyc/GALDIERIACYC:CPD-12177"/>
                  <rdf:li rdf:resource="https://identifiers.org/pubchem.compound/46173310"/>
                </rdf:Bag>
              </bqbiol:is>
            </rdf:Description>
          </rdf:RDF>
        </annotation>
      </species>
      <species metaid="meta_m_CPD__45__12179_Mito__91__m__93__" id="m_CPD__45__12179_Mito__91__m__93__" name="CPD-12179_Mito" compartment="m" hasOnlySubstanceUnits="false" boundaryCondition="false" constant="false" fbc:chemicalFormula="C4H5O3" fbc:charge="-1" sboTerm="SBO:0000247"><annotation>
          <rdf:RDF>
            <rdf:Description rdf:about="#meta_m_CPD__45__12179_Mito__91__m__93__">
              <bqbiol:is>
                <rdf:Bag>
                  <rdf:li rdf:resource="https://identifiers.org/biocyc/GALDIERIACYC:CPD-12179"/>
                  <rdf:li rdf:resource="https://identifiers.org/kegg.compound/C00349"/>
                  <rdf:li rdf:resource="https://identifiers.org/chebi/CHEBI:16256"/>
                  <rdf:li rdf:resource="https://identifiers.org/inchi/InChI=1S/C4H6O3/c1-3(2-5)4(6)7/h2-3H,1H3,(H,6,7)/p-1"/>
                  <rdf:li rdf:resource="https://identifiers.org/inchikey/VOKUMXABRRXHAR-UHFFFAOYSA-M"/>
                  <rdf:li rdf:resource="https://identifiers.org/metanetx.chemical/MNXM305"/>
                <rdf:li rdf:resource="https://identifiers.org/chebi/CHEBI:57700"/><rdf:li rdf:resource="https://identifiers.org/bigg.metabolite/2mop"/><rdf:li rdf:resource="https://identifiers.org/hmdb/HMDB0001172"/><rdf:li rdf:resource="https://identifiers.org/hmdb/HMDB0304000"/><rdf:li rdf:resource="https://identifiers.org/biocyc/META:CPD-12179"/><rdf:li rdf:resource="https://identifiers.org/reactome/R-ALL-30004"/><rdf:li rdf:resource="https://identifiers.org/seed.compound/cpd00287"/><rdf:li rdf:resource="https://identifiers.org/seed.compound/cpd23282"/></rdf:Bag>
              </bqbiol:is>
            </rdf:Description>
          </rdf:RDF>
        </annotation>
      </species>
      <species metaid="meta_m_CPD__45__12199_Cyto__91__c__93__" id="m_CPD__45__12199_Cyto__91__c__93__" name="3S-(4-hydroxyphenyl)-3-hydroxy-propanoyl-CoA // 3S-(4-hydroxyphenyl)-3-hydroxy-propionyl-CoA" compartment="c" hasOnlySubstanceUnits="false" boundaryCondition="false" constant="false" fbc:chemicalFormula="C30H40N7O19P3S" fbc:charge="-4" sboTerm="SBO:0000247">
        <annotation>
          <rdf:RDF>
            <rdf:Description rdf:about="#meta_m_CPD__45__12199_Cyto__91__c__93__">
              <bqbiol:is>
                <rdf:Bag>
                  <rdf:li rdf:resource="https://identifiers.org/chebi/CHEBI:73549"/>
                  <rdf:li rdf:resource="https://identifiers.org/inchi/InChI=1S/C30H44N7O19P3S/c1-30(2,25(43)28(44)33-8-7-20(40)32-9-10-60-21(41)11-18(39)16-3-5-17(38)6-4-16)13-53-59(50,51)56-58(48,49)52-12-19-24(55-57(45,46)47)23(42)29(54-19)37-15-36-22-26(31)34-14-35-27(22)37/h3-6,14-15,18-19,23-25,29,38-39,42-43H,7-13H2,1-2H3,(H,32,40)(H,33,44)(H,48,49)(H,50,51)(H2,31,34,35)(H2,45,46,47)/p-4/t18-,19+,23+,24+,25-,29+/m0/s1"/>
                  <rdf:li rdf:resource="https://identifiers.org/seed.compound/cpd23287"/>
                  <rdf:li rdf:resource="https://identifiers.org/inchikey/VDDFXUMTXCQMFM-UGDQNKSBSA-J"/>
                  <rdf:li rdf:resource="https://identifiers.org/biocyc/META:CPD-12199"/>
                  <rdf:li rdf:resource="https://identifiers.org/metanetx.chemical/MNXM6782"/>
                  <rdf:li rdf:resource="https://identifiers.org/chebi/CHEBI:73500"/>
                  <rdf:li rdf:resource="https://identifiers.org/biocyc/GALDIERIACYC:CPD-12199"/>
                  <rdf:li rdf:resource="https://identifiers.org/pubchem.compound/46173446"/>
                </rdf:Bag>
              </bqbiol:is>
            </rdf:Description>
          </rdf:RDF>
        </annotation>
      </species>
      <species metaid="meta_m_CPD__45__12279_Cyto__91__c__93__" id="m_CPD__45__12279_Cyto__91__c__93__" name="2-iminoacetate // iminoacetic acid // dehydroglycine // iminoacetate" compartment="c" hasOnlySubstanceUnits="false" boundaryCondition="false" constant="false" fbc:chemicalFormula="C2H2NO2" fbc:charge="-1" sboTerm="SBO:0000247">
        <annotation>
          <rdf:RDF>
            <rdf:Description rdf:about="#meta_m_CPD__45__12279_Cyto__91__c__93__">
              <bqbiol:is>
                <rdf:Bag>
                  <rdf:li rdf:resource="https://identifiers.org/chebi/CHEBI:53664"/>
                  <rdf:li rdf:resource="https://identifiers.org/inchi/InChI=1S/C2H3NO2/c3-1-2(4)5/h1,3H,(H,4,5)/p-1"/>
                  <rdf:li rdf:resource="https://identifiers.org/metanetx.chemical/MNXM1984"/>
                  <rdf:li rdf:resource="https://identifiers.org/chebi/CHEBI:77846"/>
                  <rdf:li rdf:resource="https://identifiers.org/biocyc/META:CPD-12279"/>
                  <rdf:li rdf:resource="https://identifiers.org/seed.compound/cpd14545"/>
                  <rdf:li rdf:resource="https://identifiers.org/bigg.metabolite/dhgly"/>
                  <rdf:li rdf:resource="https://identifiers.org/kegg.compound/C15809"/>
                  <rdf:li rdf:resource="https://identifiers.org/inchi/InChI=1S/C2H3NO2/c3-1-2(4)5/h1,3H,(H,4,5)"/>
                  <rdf:li rdf:resource="https://identifiers.org/chebi/CHEBI:53647"/>
                  <rdf:li rdf:resource="https://identifiers.org/inchikey/TVMUHOAONWHJBV-UHFFFAOYSA-N"/>
                  <rdf:li rdf:resource="https://identifiers.org/biocyc/GALDIERIACYC:CPD-12279"/>
                  <rdf:li rdf:resource="https://identifiers.org/pubchem.compound/23347814"/>
                  <rdf:li rdf:resource="https://identifiers.org/inchikey/TVMUHOAONWHJBV-UHFFFAOYSA-M"/>
                </rdf:Bag>
              </bqbiol:is>
            </rdf:Description>
          </rdf:RDF>
        </annotation>
      </species>
      <species metaid="meta_m_CPD__45__12321_Cyto__91__c__93__" id="m_CPD__45__12321_Cyto__91__c__93__" name="15-&lt;i&gt;cis&lt;/i&gt;-phytoene" compartment="c" hasOnlySubstanceUnits="false" boundaryCondition="false" constant="false" fbc:chemicalFormula="C40H64" fbc:charge="0" sboTerm="SBO:0000247">
        <annotation>
          <rdf:RDF>
            <rdf:Description rdf:about="#meta_m_CPD__45__12321_Cyto__91__c__93__">
              <bqbiol:is>
                <rdf:Bag>
                  <rdf:li rdf:resource="https://identifiers.org/chebi/CHEBI:27787"/>
                  <rdf:li rdf:resource="https://identifiers.org/inchi/InChI=1S/C40H64/c1-33(2)19-13-23-37(7)27-17-31-39(9)29-15-25-35(5)21-11-12-22-36(6)26-16-30-40(10)32-18-28-38(8)24-14-20-34(3)4/h11-12,19-22,27-30H,13-18,23-26,31-32H2,1-10H3/b12-11-,35-21+,36-22+,37-27+,38-28+,39-29+,40-30+"/>
                  <rdf:li rdf:resource="https://identifiers.org/metanetx.chemical/MNXM1370262"/>
                  <rdf:li rdf:resource="https://identifiers.org/inchikey/YVLPJIGOMTXXLP-BHLJUDRVSA-N"/>
                  <rdf:li rdf:resource="https://identifiers.org/hmdb/HMDB0039093"/>
                  <rdf:li rdf:resource="https://identifiers.org/biocyc/META:CPD-12321"/>
                  <rdf:li rdf:resource="https://identifiers.org/kegg.compound/C05421"/>
                  <rdf:li rdf:resource="https://identifiers.org/seed.compound/cpd03211"/>
                  <rdf:li rdf:resource="https://identifiers.org/biocyc/GALDIERIACYC:CPD-12321"/>
                  <rdf:li rdf:resource="https://identifiers.org/pubchem.compound/9963391"/>
                </rdf:Bag>
              </bqbiol:is>
            </rdf:Description>
          </rdf:RDF>
        </annotation>
      </species>
      <species metaid="meta_m_CPD__45__12321_Plas__91__p__93__" id="m_CPD__45__12321_Plas__91__p__93__" name="15-&lt;i&gt;cis&lt;/i&gt;-phytoene" compartment="p" hasOnlySubstanceUnits="false" boundaryCondition="false" constant="false" fbc:chemicalFormula="C40H64" fbc:charge="0" sboTerm="SBO:0000247">
        <annotation>
          <rdf:RDF>
            <rdf:Description rdf:about="#meta_m_CPD__45__12321_Plas__91__p__93__">
              <bqbiol:is>
                <rdf:Bag>
                  <rdf:li rdf:resource="https://identifiers.org/chebi/CHEBI:27787"/>
                  <rdf:li rdf:resource="https://identifiers.org/inchi/InChI=1S/C40H64/c1-33(2)19-13-23-37(7)27-17-31-39(9)29-15-25-35(5)21-11-12-22-36(6)26-16-30-40(10)32-18-28-38(8)24-14-20-34(3)4/h11-12,19-22,27-30H,13-18,23-26,31-32H2,1-10H3/b12-11-,35-21+,36-22+,37-27+,38-28+,39-29+,40-30+"/>
                  <rdf:li rdf:resource="https://identifiers.org/metanetx.chemical/MNXM1370262"/>
                  <rdf:li rdf:resource="https://identifiers.org/inchikey/YVLPJIGOMTXXLP-BHLJUDRVSA-N"/>
                  <rdf:li rdf:resource="https://identifiers.org/hmdb/HMDB0039093"/>
                  <rdf:li rdf:resource="https://identifiers.org/biocyc/META:CPD-12321"/>
                  <rdf:li rdf:resource="https://identifiers.org/kegg.compound/C05421"/>
                  <rdf:li rdf:resource="https://identifiers.org/seed.compound/cpd03211"/>
                  <rdf:li rdf:resource="https://identifiers.org/biocyc/GALDIERIACYC:CPD-12321"/>
                  <rdf:li rdf:resource="https://identifiers.org/pubchem.compound/9963391"/>
                </rdf:Bag>
              </bqbiol:is>
            </rdf:Description>
          </rdf:RDF>
        </annotation>
      </species>
      <species metaid="meta_m_CPD__45__12366_Cyto__91__c__93__" id="m_CPD__45__12366_Cyto__91__c__93__" name="8-oxo-GTP // 8-oxo-guanosine-triphosphate" compartment="c" hasOnlySubstanceUnits="false" boundaryCondition="false" constant="false" fbc:chemicalFormula="C10H12N5O15P3" fbc:charge="-4" sboTerm="SBO:0000247">
        <annotation>
          <rdf:RDF>
            <rdf:Description rdf:about="#meta_m_CPD__45__12366_Cyto__91__c__93__">
              <bqbiol:is>
                <rdf:Bag>
                  <rdf:li rdf:resource="https://identifiers.org/inchi/InChI=1S/C10H16N5O15P3/c11-9-13-6-3(7(18)14-9)12-10(19)15(6)8-5(17)4(16)2(28-8)1-27-32(23,24)30-33(25,26)29-31(20,21)22/h2,4-5,8,16-17H,1H2,(H,12,19)(H,23,24)(H,25,26)(H2,20,21,22)(H3,11,13,14,18)/p-4/t2-,4-,5-,8-/m1/s1"/>
                  <rdf:li rdf:resource="https://identifiers.org/biocyc/META:CPD-12366"/>
                  <rdf:li rdf:resource="https://identifiers.org/metanetx.chemical/MNXM1371549"/>
                  <rdf:li rdf:resource="https://identifiers.org/chebi/CHEBI:143553"/>
                  <rdf:li rdf:resource="https://identifiers.org/kegg.compound/C22234"/>
                  <rdf:li rdf:resource="https://identifiers.org/inchikey/JCHLKIQZUXYLPW-UMMCILCDSA-J"/>
                  <rdf:li rdf:resource="https://identifiers.org/biocyc/GALDIERIACYC:CPD-12366"/>
                  <rdf:li rdf:resource="https://identifiers.org/pubchem.compound/46173271"/>
                </rdf:Bag>
              </bqbiol:is>
            </rdf:Description>
          </rdf:RDF>
        </annotation>
      </species>
      <species metaid="meta_m_CPD__45__12377_Cyto__91__c__93__" id="m_CPD__45__12377_Cyto__91__c__93__" name="hydroxyl radical" compartment="c" hasOnlySubstanceUnits="false" boundaryCondition="false" constant="false" fbc:chemicalFormula="HO" fbc:charge="0" sboTerm="SBO:0000247">
        <annotation>
          <rdf:RDF>
            <rdf:Description rdf:about="#meta_m_CPD__45__12377_Cyto__91__c__93__">
              <bqbiol:is>
                <rdf:Bag>
                  <rdf:li rdf:resource="https://identifiers.org/chebi/CHEBI:29191"/>
                  <rdf:li rdf:resource="https://identifiers.org/inchi/InChI=1S/HO/h1H"/>
                  <rdf:li rdf:resource="https://identifiers.org/reactome/R-ALL-5668573"/>
                  <rdf:li rdf:resource="https://identifiers.org/reactome/R-ALL-5333776"/>
                  <rdf:li rdf:resource="https://identifiers.org/metanetx.chemical/MNXM1108315"/>
                  <rdf:li rdf:resource="https://identifiers.org/kegg.compound/C16844"/>
                  <rdf:li rdf:resource="https://identifiers.org/reactome/R-ALL-9854375"/>
                  <rdf:li rdf:resource="https://identifiers.org/biocyc/META:CPD-12377"/>
                  <rdf:li rdf:resource="https://identifiers.org/inchikey/TUJKJAMUKRIRHC-UHFFFAOYSA-N"/>
                  <rdf:li rdf:resource="https://identifiers.org/reactome/R-ALL-9707624"/>
                  <rdf:li rdf:resource="https://identifiers.org/reactome/R-ALL-9750013"/>
                  <rdf:li rdf:resource="https://identifiers.org/biocyc/GALDIERIACYC:CPD-12377"/>
                  <rdf:li rdf:resource="https://identifiers.org/pubchem.compound/157350"/>
                </rdf:Bag>
              </bqbiol:is>
            </rdf:Description>
          </rdf:RDF>
        </annotation>
      </species>
      <species metaid="meta_m_CPD__45__1242_Cyto__91__c__93__" id="m_CPD__45__1242_Cyto__91__c__93__" name="3-keto-&amp;beta;-D-galactose // 3-dehydro-&amp;beta;-D-galactose" compartment="c" hasOnlySubstanceUnits="false" boundaryCondition="false" constant="false" fbc:chemicalFormula="C6H10O6" fbc:charge="0" sboTerm="SBO:0000247">
        <annotation>
          <rdf:RDF>
            <rdf:Description rdf:about="#meta_m_CPD__45__1242_Cyto__91__c__93__">
              <bqbiol:is>
                <rdf:Bag>
                  <rdf:li rdf:resource="https://identifiers.org/chebi/CHEBI:27453"/>
                  <rdf:li rdf:resource="https://identifiers.org/inchi/InChI=1S/C6H10O6/c7-1-2-3(8)4(9)5(10)6(11)12-2/h2-3,5-8,10-11H,1H2/t2-,3+,5-,6-/m1/s1"/>
                  <rdf:li rdf:resource="https://identifiers.org/biocyc/META:CPD-1242"/>
                  <rdf:li rdf:resource="https://identifiers.org/biocyc/META:3-Dehydro-D-Galactopyranose"/>
                  <rdf:li rdf:resource="https://identifiers.org/inchikey/APIQNBNBIICCON-FKMSRSAHSA-N"/>
                  <rdf:li rdf:resource="https://identifiers.org/kegg.compound/C05394"/>
                  <rdf:li rdf:resource="https://identifiers.org/hmdb/HMDB0001385"/>
                  <rdf:li rdf:resource="https://identifiers.org/seed.compound/cpd03193"/>
                  <rdf:li rdf:resource="https://identifiers.org/bigg.metabolite/HC01440"/>
                  <rdf:li rdf:resource="https://identifiers.org/metanetx.chemical/MNXM1103441"/>
                  <rdf:li rdf:resource="https://identifiers.org/biocyc/GALDIERIACYC:CPD-1242"/>
                  <rdf:li rdf:resource="https://identifiers.org/pubchem.compound/440653"/>
                </rdf:Bag>
              </bqbiol:is>
            </rdf:Description>
          </rdf:RDF>
        </annotation>
      </species>
      <species metaid="meta_m_CPD__45__12443_Cyto__91__c__93__" id="m_CPD__45__12443_Cyto__91__c__93__" name="CPD-12443_Cyto" compartment="c" hasOnlySubstanceUnits="false" boundaryCondition="false" constant="false" fbc:chemicalFormula="C10H13O2" fbc:charge="-1" sboTerm="SBO:0000247"><annotation>
          <rdf:RDF>
            <rdf:Description rdf:about="#meta_m_CPD__45__12443_Cyto__91__c__93__">
              <bqbiol:is>
                <rdf:Bag>
                  <rdf:li rdf:resource="https://identifiers.org/biocyc/GALDIERIACYC:CPD-12443"/>
                  <rdf:li rdf:resource="https://identifiers.org/chebi/CHEBI:62641"/>
                  <rdf:li rdf:resource="https://identifiers.org/pubchem.compound/9543109"/>
                  <rdf:li rdf:resource="https://identifiers.org/inchi/InChI=1S/C10H14O2/c1-7(2)8-3-5-9(6-4-8)10(11)12/h5,8H,1,3-4,6H2,2H3,(H,11,12)/p-1"/>
                  <rdf:li rdf:resource="https://identifiers.org/inchikey/CDSMSBUVCWHORP-UHFFFAOYSA-M"/>
                  <rdf:li rdf:resource="https://identifiers.org/metanetx.chemical/MNXM2414"/>
                <rdf:li rdf:resource="https://identifiers.org/chebi/CHEBI:36999"/><rdf:li rdf:resource="https://identifiers.org/bigg.metabolite/peracd"/><rdf:li rdf:resource="https://identifiers.org/hmdb/HMDB0004586"/><rdf:li rdf:resource="https://identifiers.org/kegg.compound/C11924"/><rdf:li rdf:resource="https://identifiers.org/biocyc/META:CPD-12443"/><rdf:li rdf:resource="https://identifiers.org/seed.compound/cpd08721"/></rdf:Bag>
              </bqbiol:is>
            </rdf:Description>
          </rdf:RDF>
        </annotation>
      </species>
      <species metaid="meta_m_CPD__45__12449_Cyto__91__c__93__" id="m_CPD__45__12449_Cyto__91__c__93__" name="4-dihydrocoumaroyl-CoA // 4-hydroxydihydrocinnamoyl-CoA // p-dihydrocoumaroyl-CoA" compartment="c" hasOnlySubstanceUnits="false" boundaryCondition="false" constant="false" fbc:chemicalFormula="C30H40N7O18P3S" fbc:charge="-4" sboTerm="SBO:0000247">
        <annotation>
          <rdf:RDF>
            <rdf:Description rdf:about="#meta_m_CPD__45__12449_Cyto__91__c__93__">
              <bqbiol:is>
                <rdf:Bag>
```
