## Supplementary Data 5 for "Experimental trophic flexibility guides a compartmentalized genome-scale model of red microalgae *Galdieria sulphuraria*": Galdieria_sulphuraria_SBML_Final.xml (part 2 of 11)

```
                  <rdf:li rdf:resource="https://identifiers.org/inchi/InChI=1S/C30H44N7O18P3S/c1-30(2,25(42)28(43)33-10-9-20(39)32-11-12-59-21(40)8-5-17-3-6-18(38)7-4-17)14-52-58(49,50)55-57(47,48)51-13-19-24(54-56(44,45)46)23(41)29(53-19)37-16-36-22-26(31)34-15-35-27(22)37/h3-4,6-7,15-16,19,23-25,29,38,41-42H,5,8-14H2,1-2H3,(H,32,39)(H,33,43)(H,47,48)(H,49,50)(H2,31,34,35)(H2,44,45,46)/p-4/t19-,23-,24-,25+,29-/m1/s1"/>
                  <rdf:li rdf:resource="https://identifiers.org/inchikey/KGYNXBHEANIYOS-FUEUKBNZSA-J"/>
                  <rdf:li rdf:resource="https://identifiers.org/seed.compound/cpd23429"/>
                  <rdf:li rdf:resource="https://identifiers.org/chebi/CHEBI:140639"/>
                  <rdf:li rdf:resource="https://identifiers.org/metanetx.chemical/MNXM8982"/>
                  <rdf:li rdf:resource="https://identifiers.org/hmdb/HMDB0304449"/>
                  <rdf:li rdf:resource="https://identifiers.org/biocyc/META:CPD-12449"/>
                  <rdf:li rdf:resource="https://identifiers.org/kegg.compound/C21913"/>
                  <rdf:li rdf:resource="https://identifiers.org/biocyc/GALDIERIACYC:CPD-12449"/>
                  <rdf:li rdf:resource="https://identifiers.org/pubchem.compound/90657717"/>
                </rdf:Bag>
              </bqbiol:is>
            </rdf:Description>
          </rdf:RDF>
        </annotation>
      </species>
      <species metaid="meta_m_CPD__45__12575_Cyto__91__c__93__" id="m_CPD__45__12575_Cyto__91__c__93__" name="UDP-&amp;alpha;-D-glucose // UDPG // UDP-glucose // UDP-D-glucose" compartment="c" hasOnlySubstanceUnits="false" boundaryCondition="false" constant="false" fbc:chemicalFormula="C15H22N2O17P2" fbc:charge="-2" sboTerm="SBO:0000247">
        <annotation>
          <rdf:RDF>
            <rdf:Description rdf:about="#meta_m_CPD__45__12575_Cyto__91__c__93__">
              <bqbiol:is>
                <rdf:Bag>
                  <rdf:li rdf:resource="https://identifiers.org/chebi/CHEBI:58885"/>
                  <rdf:li rdf:resource="https://identifiers.org/inchi/InChI=1S/C15H24N2O17P2/c18-3-5-8(20)10(22)12(24)14(32-5)33-36(28,29)34-35(26,27)30-4-6-9(21)11(23)13(31-6)17-2-1-7(19)16-15(17)25/h1-2,5-6,8-14,18,20-24H,3-4H2,(H,26,27)(H,28,29)(H,16,19,25)/p-2/t5-,6-,8-,9-,10+,11-,12-,13-,14-/m1/s1"/>
                  <rdf:li rdf:resource="https://identifiers.org/chebi/CHEBI:46229"/>
                  <rdf:li rdf:resource="https://identifiers.org/metanetx.chemical/MNXM1364019"/>
                  <rdf:li rdf:resource="https://identifiers.org/chebi/CHEBI:58367"/>
                  <rdf:li rdf:resource="https://identifiers.org/reactome/R-ALL-29410"/>
                  <rdf:li rdf:resource="https://identifiers.org/reactome/R-ALL-417855"/>
                  <rdf:li rdf:resource="https://identifiers.org/biocyc/META:CPD-12575"/>
                  <rdf:li rdf:resource="https://identifiers.org/seed.compound/cpd00026"/>
                  <rdf:li rdf:resource="https://identifiers.org/kegg.compound/C00029"/>
                  <rdf:li rdf:resource="https://identifiers.org/seed.compound/cpd28293"/>
                  <rdf:li rdf:resource="https://identifiers.org/bigg.metabolite/udpg"/>
                  <rdf:li rdf:resource="https://identifiers.org/reactome/R-ALL-173594"/>
                  <rdf:li rdf:resource="https://identifiers.org/inchikey/HSCJRCZFDFQWRP-JZMIEXBBSA-L"/>
                  <rdf:li rdf:resource="https://identifiers.org/reactome/R-ALL-744227"/>
                  <rdf:li rdf:resource="https://identifiers.org/chebi/CHEBI:18066"/>
                  <rdf:li rdf:resource="https://identifiers.org/hmdb/HMDB0000286"/>
                  <rdf:li rdf:resource="https://identifiers.org/biocyc/GALDIERIACYC:CPD-12575"/>
                  <rdf:li rdf:resource="https://identifiers.org/bigg.metabolite/33576"/>
                  <rdf:li rdf:resource="https://identifiers.org/pubchem.compound/16667346"/>
                </rdf:Bag>
              </bqbiol:is>
            </rdf:Description>
          </rdf:RDF>
        </annotation>
      </species>
      <species metaid="meta_m_CPD__45__12673_Cyto__91__c__93__" id="m_CPD__45__12673_Cyto__91__c__93__" name="5-chloro-5-deoxy-D-ribonate" compartment="c" hasOnlySubstanceUnits="false" boundaryCondition="false" constant="false" fbc:chemicalFormula="C5H8O5Cl" fbc:charge="-1" sboTerm="SBO:0000247">
        <annotation>
          <rdf:RDF>
            <rdf:Description rdf:about="#meta_m_CPD__45__12673_Cyto__91__c__93__">
              <bqbiol:is>
                <rdf:Bag>
                  <rdf:li rdf:resource="https://identifiers.org/inchi/InChI=1S/C5H9ClO5/c6-1-2(7)3(8)4(9)5(10)11/h2-4,7-9H,1H2,(H,10,11)/p-1/t2-,3-,4-/m1/s1"/>
                  <rdf:li rdf:resource="https://identifiers.org/metanetx.chemical/MNXM10292"/>
                  <rdf:li rdf:resource="https://identifiers.org/biocyc/META:CPD-12673"/>
                  <rdf:li rdf:resource="https://identifiers.org/seed.compound/cpd23524"/>
                  <rdf:li rdf:resource="https://identifiers.org/inchikey/IJQSOCFSKCENOW-BXXZVTAOSA-M"/>
                  <rdf:li rdf:resource="https://identifiers.org/biocyc/GALDIERIACYC:CPD-12673"/>
                  <rdf:li rdf:resource="https://identifiers.org/pubchem.compound/49859707"/>
                </rdf:Bag>
              </bqbiol:is>
            </rdf:Description>
          </rdf:RDF>
        </annotation>
      </species>
      <species metaid="meta_m_CPD__45__12724_Cyto__91__c__93__" id="m_CPD__45__12724_Cyto__91__c__93__" name="baicalein // 5,6,7-trihydroxyflavone" compartment="c" hasOnlySubstanceUnits="false" boundaryCondition="false" constant="false" fbc:chemicalFormula="C15H10O5" fbc:charge="0" sboTerm="SBO:0000247">
        <annotation>
          <rdf:RDF>
            <rdf:Description rdf:about="#meta_m_CPD__45__12724_Cyto__91__c__93__">
              <bqbiol:is>
                <rdf:Bag>
                  <rdf:li rdf:resource="https://identifiers.org/chebi/CHEBI:2979"/>
                  <rdf:li rdf:resource="https://identifiers.org/inchi/InChI=1S/C15H10O5/c16-9-6-11(8-4-2-1-3-5-8)20-12-7-10(17)14(18)15(19)13(9)12/h1-7,17-19H"/>
                  <rdf:li rdf:resource="https://identifiers.org/metanetx.chemical/MNXM2501"/>
                  <rdf:li rdf:resource="https://identifiers.org/kegg.compound/C10023"/>
                  <rdf:li rdf:resource="https://identifiers.org/chebi/CHEBI:78324"/>
                  <rdf:li rdf:resource="https://identifiers.org/seed.compound/cpd06913"/>
                  <rdf:li rdf:resource="https://identifiers.org/inchikey/FXNFHKRTJBSTCS-UHFFFAOYSA-M"/>
                  <rdf:li rdf:resource="https://identifiers.org/biocyc/META:CPD-12724"/>
                  <rdf:li rdf:resource="https://identifiers.org/inchi/InChI=1S/C15H10O5/c16-9-6-11(8-4-2-1-3-5-8)20-12-7-10(17)14(18)15(19)13(9)12/h1-7,17-19H/p-1"/>
                  <rdf:li rdf:resource="https://identifiers.org/biocyc/GALDIERIACYC:CPD-12724"/>
                  <rdf:li rdf:resource="https://identifiers.org/hmdb/HMDB0031991"/>
                  <rdf:li rdf:resource="https://identifiers.org/lipidmaps/LMPK12111095"/>
                  <rdf:li rdf:resource="https://identifiers.org/pubchem.compound/5281605"/>
                  <rdf:li rdf:resource="https://identifiers.org/inchikey/FXNFHKRTJBSTCS-UHFFFAOYSA-N"/>
                </rdf:Bag>
              </bqbiol:is>
            </rdf:Description>
          </rdf:RDF>
        </annotation>
      </species>
      <species metaid="meta_m_CPD__45__12763_Cyto__91__c__93__" id="m_CPD__45__12763_Cyto__91__c__93__" name="5-aminopentanal" compartment="c" hasOnlySubstanceUnits="false" boundaryCondition="false" constant="false" fbc:chemicalFormula="C5H12NO" fbc:charge="1" sboTerm="SBO:0000247">
        <annotation>
          <rdf:RDF>
            <rdf:Description rdf:about="#meta_m_CPD__45__12763_Cyto__91__c__93__">
              <bqbiol:is>
                <rdf:Bag>
                  <rdf:li rdf:resource="https://identifiers.org/inchi/InChI=1S/C5H11NO/c6-4-2-1-3-5-7/h5H,1-4,6H2/p+1"/>
                  <rdf:li rdf:resource="https://identifiers.org/inchikey/SZBGXBOFCGNPEU-UHFFFAOYSA-O"/>
                  <rdf:li rdf:resource="https://identifiers.org/metanetx.chemical/MNXM5010"/>
                  <rdf:li rdf:resource="https://identifiers.org/chebi/CHEBI:144896"/>
                  <rdf:li rdf:resource="https://identifiers.org/kegg.compound/C12455"/>
                  <rdf:li rdf:resource="https://identifiers.org/hmdb/HMDB0012815"/>
                  <rdf:li rdf:resource="https://identifiers.org/chebi/CHEBI:31130"/>
                  <rdf:li rdf:resource="https://identifiers.org/biocyc/META:CPD-12763"/>
                  <rdf:li rdf:resource="https://identifiers.org/seed.compound/cpd09206"/>
                  <rdf:li rdf:resource="https://identifiers.org/biocyc/GALDIERIACYC:CPD-12763"/>
                  <rdf:li rdf:resource="https://identifiers.org/pubchem.compound/49859702"/>
                </rdf:Bag>
              </bqbiol:is>
            </rdf:Description>
          </rdf:RDF>
        </annotation>
      </species>
      <species metaid="meta_m_CPD__45__12852_Cyto__91__c__93__" id="m_CPD__45__12852_Cyto__91__c__93__" name="4&amp;alpha;,14&amp;alpha;-dimethyl-5&amp;alpha;-cholesta-8,24-dien-3&amp;beta;-ol // 5&amp;alpha;-cholesta-8,24-dien-3&amp;beta;-ol // 4&amp;alpha;,14&amp;alpha;-dimethylzymosterol // 29-norlanosterol" compartment="c" hasOnlySubstanceUnits="false" boundaryCondition="false" constant="false" fbc:chemicalFormula="C29H48O" fbc:charge="0" sboTerm="SBO:0000247">
        <annotation>
          <rdf:RDF>
            <rdf:Description rdf:about="#meta_m_CPD__45__12852_Cyto__91__c__93__">
              <bqbiol:is>
                <rdf:Bag>
                  <rdf:li rdf:resource="https://identifiers.org/inchi/InChI=1S/C29H48O/c1-19(2)9-8-10-20(3)22-13-17-29(7)25-12-11-23-21(4)26(30)15-16-27(23,5)24(25)14-18-28(22,29)6/h9,20-23,26,30H,8,10-18H2,1-7H3/t20-,21+,22-,23+,26+,27+,28-,29+/m1/s1"/>
                  <rdf:li rdf:resource="https://identifiers.org/biocyc/META:CPD-12852"/>
                  <rdf:li rdf:resource="https://identifiers.org/seed.compound/cpd23611"/>
                  <rdf:li rdf:resource="https://identifiers.org/inchikey/KLZWTHGLLDRKHD-PMIIOQGLSA-N"/>
                  <rdf:li rdf:resource="https://identifiers.org/metanetx.chemical/MNXM10242"/>
                  <rdf:li rdf:resource="https://identifiers.org/biocyc/GALDIERIACYC:CPD-12852"/>
                  <rdf:li rdf:resource="https://identifiers.org/pubchem.compound/50986191"/>
                </rdf:Bag>
              </bqbiol:is>
            </rdf:Description>
          </rdf:RDF>
        </annotation>
      </species>
      <species metaid="meta_m_CPD__45__12853_Cyto__91__c__93__" id="m_CPD__45__12853_Cyto__91__c__93__" name="4&amp;alpha;-methyl-5&amp;alpha;-cholesta-8,14,24-trien-3&amp;beta;-ol // cholesta-8,14,24-trien-3-ol, 4-methyl-, (3&amp;beta;,4&amp;alpha;,5&amp;alpha;)-" compartment="c" hasOnlySubstanceUnits="false" boundaryCondition="false" constant="false" fbc:chemicalFormula="C28H44O" fbc:charge="0" sboTerm="SBO:0000247">
        <annotation>
          <rdf:RDF>
            <rdf:Description rdf:about="#meta_m_CPD__45__12853_Cyto__91__c__93__">
              <bqbiol:is>
                <rdf:Bag>
                  <rdf:li rdf:resource="https://identifiers.org/inchi/InChI=1S/C28H44O/c1-18(2)8-7-9-19(3)22-12-13-24-21-10-11-23-20(4)26(29)15-17-28(23,6)25(21)14-16-27(22,24)5/h8,13,19-20,22-23,26,29H,7,9-12,14-17H2,1-6H3/t19-,20+,22-,23+,26+,27-,28+/m1/s1"/>
                  <rdf:li rdf:resource="https://identifiers.org/seed.compound/cpd23612"/>
                  <rdf:li rdf:resource="https://identifiers.org/inchikey/QJVMEAZHJKXWJD-HESBYNJASA-N"/>
                  <rdf:li rdf:resource="https://identifiers.org/biocyc/META:CPD-12853"/>
                  <rdf:li rdf:resource="https://identifiers.org/metanetx.chemical/MNXM10265"/>
                  <rdf:li rdf:resource="https://identifiers.org/biocyc/GALDIERIACYC:CPD-12853"/>
                  <rdf:li rdf:resource="https://identifiers.org/pubchem.compound/50986075"/>
                </rdf:Bag>
              </bqbiol:is>
            </rdf:Description>
          </rdf:RDF>
        </annotation>
      </species>
      <species metaid="meta_m_CPD__45__13014_Cyto__91__c__93__" id="m_CPD__45__13014_Cyto__91__c__93__" name="tributyrin // butyryl triglyceride // butanoic acid, 1,2,3-propanetriyl ester // 1,2,3-tributyrylglycerol // tributin // tributyrinine // glycerol tributyrate // glyceryl tributyrate // butyrin" compartment="c" hasOnlySubstanceUnits="false" boundaryCondition="false" constant="false" fbc:chemicalFormula="C15H26O6" fbc:charge="0" sboTerm="SBO:0000247">
        <annotation>
          <rdf:RDF>
            <rdf:Description rdf:about="#meta_m_CPD__45__13014_Cyto__91__c__93__">
              <bqbiol:is>
                <rdf:Bag>
                  <rdf:li rdf:resource="https://identifiers.org/chebi/CHEBI:35020"/>
                  <rdf:li rdf:resource="https://identifiers.org/inchi/InChI=1S/C15H26O6/c1-4-7-13(16)19-10-12(21-15(18)9-6-3)11-20-14(17)8-5-2/h12H,4-11H2,1-3H3"/>
                  <rdf:li rdf:resource="https://identifiers.org/inchikey/UYXTWWCETRIEDR-UHFFFAOYSA-N"/>
                  <rdf:li rdf:resource="https://identifiers.org/seed.compound/cpd09684"/>
                  <rdf:li rdf:resource="https://identifiers.org/hmdb/HMDB0031094"/>
                  <rdf:li rdf:resource="https://identifiers.org/metanetx.chemical/MNXM13156"/>
                  <rdf:li rdf:resource="https://identifiers.org/biocyc/META:CPD-13014"/>
                  <rdf:li rdf:resource="https://identifiers.org/kegg.compound/C13870"/>
                  <rdf:li rdf:resource="https://identifiers.org/biocyc/GALDIERIACYC:CPD-13014"/>
                  <rdf:li rdf:resource="https://identifiers.org/pubchem.compound/6050"/>
                </rdf:Bag>
              </bqbiol:is>
            </rdf:Description>
          </rdf:RDF>
        </annotation>
      </species>
      <species metaid="meta_m_CPD__45__13040_Cyto__91__c__93__" id="m_CPD__45__13040_Cyto__91__c__93__" name="1,2-dibutyrin // glycerol 1,2-dibutanoate // &amp;beta;-dibutyrin // butanoic acid, 1-(hydroxymethyl)-1,2-ethanediyl ester // dibutyrylglycerol" compartment="c" hasOnlySubstanceUnits="false" boundaryCondition="false" constant="false" fbc:chemicalFormula="C11H20O5" fbc:charge="0" sboTerm="SBO:0000247">
        <annotation>
          <rdf:RDF>
            <rdf:Description rdf:about="#meta_m_CPD__45__13040_Cyto__91__c__93__">
              <bqbiol:is>
                <rdf:Bag>
                  <rdf:li rdf:resource="https://identifiers.org/chebi/CHEBI:76537"/>
                  <rdf:li rdf:resource="https://identifiers.org/inchi/InChI=1S/C11H20O5/c1-3-5-10(13)15-8-9(7-12)16-11(14)6-4-2/h9,12H,3-8H2,1-2H3/t9-/m0/s1"/>
                  <rdf:li rdf:resource="https://identifiers.org/chebi/CHEBI:177530"/>
                  <rdf:li rdf:resource="https://identifiers.org/hmdb/HMDB0304007"/>
                  <rdf:li rdf:resource="https://identifiers.org/seed.compound/cpd23712"/>
                  <rdf:li rdf:resource="https://identifiers.org/inchikey/AWHAUPZHZYUHOM-VIFPVBQESA-N"/>
                  <rdf:li rdf:resource="https://identifiers.org/metanetx.chemical/MNXM9527"/>
                  <rdf:li rdf:resource="https://identifiers.org/biocyc/META:CPD-13040"/>
                  <rdf:li rdf:resource="https://identifiers.org/biocyc/GALDIERIACYC:CPD-13040"/>
                  <rdf:li rdf:resource="https://identifiers.org/pubchem.compound/5327007"/>
                </rdf:Bag>
              </bqbiol:is>
            </rdf:Description>
          </rdf:RDF>
        </annotation>
      </species>
      <species metaid="meta_m_CPD__45__13171_Cyto__91__c__93__" id="m_CPD__45__13171_Cyto__91__c__93__" name="15,9'-di-&lt;i&gt;cis&lt;/i&gt;-phytofluene" compartment="c" hasOnlySubstanceUnits="false" boundaryCondition="false" constant="false" fbc:chemicalFormula="C40H62" fbc:charge="0" sboTerm="SBO:0000247">
        <annotation>
          <rdf:RDF>
            <rdf:Description rdf:about="#meta_m_CPD__45__13171_Cyto__91__c__93__">
              <bqbiol:is>
                <rdf:Bag>
                  <rdf:li rdf:resource="https://identifiers.org/chebi/CHEBI:61990"/>
                  <rdf:li rdf:resource="https://identifiers.org/inchi/InChI=1S/C40H62/c1-33(2)19-13-23-37(7)27-17-31-39(9)29-15-25-35(5)21-11-12-22-36(6)26-16-30-40(10)32-18-28-38(8)24-14-20-34(3)4/h11-12,15,19-22,25,27-30H,13-14,16-18,23-24,26,31-32H2,1-10H3/b12-11-,25-15+,35-21+,36-22+,37-27+,38-28+,39-29-,40-30+"/>
                  <rdf:li rdf:resource="https://identifiers.org/hmdb/HMDB0304024"/>
                  <rdf:li rdf:resource="https://identifiers.org/seed.compound/cpd21011"/>
                  <rdf:li rdf:resource="https://identifiers.org/seed.compound/cpd28894"/>
                  <rdf:li rdf:resource="https://identifiers.org/kegg.compound/C19765"/>
                  <rdf:li rdf:resource="https://identifiers.org/biocyc/META:CPD-13171"/>
                  <rdf:li rdf:resource="https://identifiers.org/inchikey/OVSVTCFNLSGAMM-IQEMYQFOSA-N"/>
                  <rdf:li rdf:resource="https://identifiers.org/metanetx.chemical/MNXM2594"/>
                  <rdf:li rdf:resource="https://identifiers.org/biocyc/GALDIERIACYC:CPD-13171"/>
                  <rdf:li rdf:resource="https://identifiers.org/pubchem.compound/51351778"/>
                </rdf:Bag>
              </bqbiol:is>
            </rdf:Description>
          </rdf:RDF>
        </annotation>
      </species>
      <species metaid="meta_m_CPD__45__13171_Plas__91__p__93__" id="m_CPD__45__13171_Plas__91__p__93__" name="15,9'-di-&lt;i&gt;cis&lt;/i&gt;-phytofluene" compartment="p" hasOnlySubstanceUnits="false" boundaryCondition="false" constant="false" fbc:chemicalFormula="C40H62" fbc:charge="0" sboTerm="SBO:0000247">
        <annotation>
          <rdf:RDF>
            <rdf:Description rdf:about="#meta_m_CPD__45__13171_Plas__91__p__93__">
              <bqbiol:is>
                <rdf:Bag>
                  <rdf:li rdf:resource="https://identifiers.org/chebi/CHEBI:61990"/>
                  <rdf:li rdf:resource="https://identifiers.org/inchi/InChI=1S/C40H62/c1-33(2)19-13-23-37(7)27-17-31-39(9)29-15-25-35(5)21-11-12-22-36(6)26-16-30-40(10)32-18-28-38(8)24-14-20-34(3)4/h11-12,15,19-22,25,27-30H,13-14,16-18,23-24,26,31-32H2,1-10H3/b12-11-,25-15+,35-21+,36-22+,37-27+,38-28+,39-29-,40-30+"/>
                  <rdf:li rdf:resource="https://identifiers.org/hmdb/HMDB0304024"/>
                  <rdf:li rdf:resource="https://identifiers.org/seed.compound/cpd21011"/>
                  <rdf:li rdf:resource="https://identifiers.org/seed.compound/cpd28894"/>
                  <rdf:li rdf:resource="https://identifiers.org/kegg.compound/C19765"/>
                  <rdf:li rdf:resource="https://identifiers.org/biocyc/META:CPD-13171"/>
                  <rdf:li rdf:resource="https://identifiers.org/inchikey/OVSVTCFNLSGAMM-IQEMYQFOSA-N"/>
                  <rdf:li rdf:resource="https://identifiers.org/metanetx.chemical/MNXM2594"/>
                  <rdf:li rdf:resource="https://identifiers.org/biocyc/GALDIERIACYC:CPD-13171"/>
                  <rdf:li rdf:resource="https://identifiers.org/pubchem.compound/51351778"/>
                </rdf:Bag>
              </bqbiol:is>
            </rdf:Description>
          </rdf:RDF>
        </annotation>
      </species>
      <species metaid="meta_m_CPD__45__13357_Plas__91__p__93__" id="m_CPD__45__13357_Plas__91__p__93__" name="(2&lt;i&gt;R&lt;/i&gt;)-2,3-dihydroxy-3-methylbutanoate // (&lt;i&gt;R&lt;/i&gt;)-2,3-dihydroxy-3-methylbutanoate // (&lt;i&gt;R&lt;/i&gt;)-2,3-dihydroxy-isovalerate" compartment="p" hasOnlySubstanceUnits="false" boundaryCondition="false" constant="false" fbc:chemicalFormula="C5H9O4" fbc:charge="-1" sboTerm="SBO:0000247">
        <annotation>
          <rdf:RDF>
            <rdf:Description rdf:about="#meta_m_CPD__45__13357_Plas__91__p__93__">
              <bqbiol:is>
                <rdf:Bag>
                  <rdf:li rdf:resource="https://identifiers.org/chebi/CHEBI:49072"/>
                  <rdf:li rdf:resource="https://identifiers.org/inchi/InChI=1S/C5H10O4/c1-5(2,9)3(6)4(7)8/h3,6,9H,1-2H3,(H,7,8)/p-1/t3-/m0/s1"/>
                  <rdf:li rdf:resource="https://identifiers.org/biocyc/META:CPD-13357"/>
                  <rdf:li rdf:resource="https://identifiers.org/chebi/CHEBI:15684"/>
                  <rdf:li rdf:resource="https://identifiers.org/biocyc/META:DIOH-ISOVALERATE"/>
                  <rdf:li rdf:resource="https://identifiers.org/kegg.compound/C04272"/>
                  <rdf:li rdf:resource="https://identifiers.org/inchikey/JTEYKUFKXGDTEU-VKHMYHEASA-M"/>
                  <rdf:li rdf:resource="https://identifiers.org/chebi/CHEBI:11424"/>
                  <rdf:li rdf:resource="https://identifiers.org/chebi/CHEBI:15689"/>
                  <rdf:li rdf:resource="https://identifiers.org/seed.compound/cpd19030"/>
                  <rdf:li rdf:resource="https://identifiers.org/hmdb/HMDB0012141"/>
                  <rdf:li rdf:resource="https://identifiers.org/bigg.metabolite/23dhmb"/>
                  <rdf:li rdf:resource="https://identifiers.org/kegg.compound/C04039"/>
                  <rdf:li rdf:resource="https://identifiers.org/metanetx.chemical/MNXM734"/>
                  <rdf:li rdf:resource="https://identifiers.org/seed.compound/cpd02498"/>
                  <rdf:li rdf:resource="https://identifiers.org/seed.compound/cpd26869"/>
                  <rdf:li rdf:resource="https://identifiers.org/biocyc/GALDIERIACYC:CPD-13357"/>
                  <rdf:li rdf:resource="https://identifiers.org/pubchem.compound/23615351"/>
                </rdf:Bag>
              </bqbiol:is>
            </rdf:Description>
          </rdf:RDF>
        </annotation>
      </species>
      <species metaid="meta_m_CPD__45__13431_Cyto__91__c__93__" id="m_CPD__45__13431_Cyto__91__c__93__" name="CPD-13431_Cyto" compartment="c" hasOnlySubstanceUnits="false" boundaryCondition="false" constant="false" fbc:chemicalFormula="C12H20O10" fbc:charge="0" sboTerm="SBO:0000247"><annotation><rdf:RDF><rdf:Description rdf:about="#meta_m_CPD__45__13431_Cyto__91__c__93__"><bqbiol:is><rdf:Bag><rdf:li rdf:resource="https://identifiers.org/metanetx.chemical/MNXM15773"/><rdf:li rdf:resource="https://identifiers.org/biocyc/META:CPD-13431"/><rdf:li rdf:resource="https://identifiers.org/seed.compound/cpd23868"/></rdf:Bag></bqbiol:is></rdf:Description></rdf:RDF></annotation></species>
      <species metaid="meta_m_CPD__45__13534_Cyto__91__c__93__" id="m_CPD__45__13534_Cyto__91__c__93__" name="&amp;beta;-ketovaleryl-CoA" compartment="c" hasOnlySubstanceUnits="false" boundaryCondition="false" constant="false" fbc:chemicalFormula="C26H38N7O18P3S" fbc:charge="-4" sboTerm="SBO:0000247">
        <annotation>
          <rdf:RDF>
            <rdf:Description rdf:about="#meta_m_CPD__45__13534_Cyto__91__c__93__">
              <bqbiol:is>
                <rdf:Bag>
                  <rdf:li rdf:resource="https://identifiers.org/inchi/InChI=1S/C26H42N7O18P3S/c1-4-14(34)9-17(36)55-8-7-28-16(35)5-6-29-24(39)21(38)26(2,3)11-48-54(45,46)51-53(43,44)47-10-15-20(50-52(40,41)42)19(37)25(49-15)33-13-32-18-22(27)30-12-31-23(18)33/h12-13,15,19-21,25,37-38H,4-11H2,1-3H3,(H,28,35)(H,29,39)(H,43,44)(H,45,46)(H2,27,30,31)(H2,40,41,42)/p-4/t15-,19-,20-,21+,25-/m1/s1"/>
                  <rdf:li rdf:resource="https://identifiers.org/biocyc/META:CPD-13534"/>
                  <rdf:li rdf:resource="https://identifiers.org/seed.compound/cpd23921"/>
                  <rdf:li rdf:resource="https://identifiers.org/inchikey/WIOQNWTZBOQTEU-ZMHDXICWSA-J"/>
                  <rdf:li rdf:resource="https://identifiers.org/metanetx.chemical/MNXM1101900"/>
                  <rdf:li rdf:resource="https://identifiers.org/bigg.metabolite/M00899"/>
                  <rdf:li rdf:resource="https://identifiers.org/biocyc/GALDIERIACYC:CPD-13534"/>
                  <rdf:li rdf:resource="https://identifiers.org/pubchem.compound/90658928"/>
                </rdf:Bag>
              </bqbiol:is>
            </rdf:Description>
          </rdf:RDF>
        </annotation>
      </species>
      <species metaid="meta_m_CPD__45__13575_Cyto__91__c__93__" id="m_CPD__45__13575_Cyto__91__c__93__" name="2-[(2&lt;i&gt;R&lt;/i&gt;,5&lt;i&gt;Z&lt;/i&gt;)-2-carboxy-4-methylthiazol-5(2&lt;i&gt;H&lt;/i&gt;)-ylidene]ethyl phosphate // cThz*-P // thiazole tautomer // (&lt;i&gt;R,Z&lt;/i&gt;)-2-(2-carboxy-4-methylthiazol-5(2&lt;i&gt;H&lt;/i&gt;)-ylidene)ethyl phosphate" compartment="c" hasOnlySubstanceUnits="false" boundaryCondition="false" constant="false" fbc:chemicalFormula="C7H7NO6PS" fbc:charge="-3" sboTerm="SBO:0000247">
        <annotation>
          <rdf:RDF>
            <rdf:Description rdf:about="#meta_m_CPD__45__13575_Cyto__91__c__93__">
              <bqbiol:is>
                <rdf:Bag>
                  <rdf:li rdf:resource="https://identifiers.org/chebi/CHEBI:62899"/>
                  <rdf:li rdf:resource="https://identifiers.org/inchi/InChI=1S/C7H10NO6PS/c1-4-5(2-3-14-15(11,12)13)16-6(8-4)7(9)10/h2,6H,3H2,1H3,(H,9,10)(H2,11,12,13)/p-3/b5-2-/t6-/m1/s1"/>
                  <rdf:li rdf:resource="https://identifiers.org/metanetx.chemical/MNXM1368923"/>
                  <rdf:li rdf:resource="https://identifiers.org/kegg.compound/C20246"/>
                  <rdf:li rdf:resource="https://identifiers.org/inchikey/PQMCQNOVNFNPFJ-HYIMLASBSA-K"/>
                  <rdf:li rdf:resource="https://identifiers.org/chebi/CHEBI:134196"/>
                  <rdf:li rdf:resource="https://identifiers.org/seed.compound/cpd21479"/>
                  <rdf:li rdf:resource="https://identifiers.org/biocyc/GALDIERIACYC:CPD-13575"/>
                  <rdf:li rdf:resource="https://identifiers.org/pubchem.compound/90659326"/>
                </rdf:Bag>
              </bqbiol:is>
            </rdf:Description>
          </rdf:RDF>
        </annotation>
      </species>
      <species metaid="meta_m_CPD__45__13576_Cyto__91__c__93__" id="m_CPD__45__13576_Cyto__91__c__93__" name="2-(2-carboxy-4-methylthiazol-5-yl)ethyl phosphate // cThz-P" compartment="c" hasOnlySubstanceUnits="false" boundaryCondition="false" constant="false" fbc:chemicalFormula="C7H7NO6PS" fbc:charge="-3" sboTerm="SBO:0000247">
        <annotation>
          <rdf:RDF>
            <rdf:Description rdf:about="#meta_m_CPD__45__13576_Cyto__91__c__93__">
              <bqbiol:is>
                <rdf:Bag>
                  <rdf:li rdf:resource="https://identifiers.org/chebi/CHEBI:62890"/>
                  <rdf:li rdf:resource="https://identifiers.org/inchi/InChI=1S/C7H10NO6PS/c1-4-5(2-3-14-15(11,12)13)16-6(8-4)7(9)10/h2-3H2,1H3,(H,9,10)(H2,11,12,13)/p-3"/>
                  <rdf:li rdf:resource="https://identifiers.org/seed.compound/cpd21480"/>
                  <rdf:li rdf:resource="https://identifiers.org/inchikey/XWECMAHAKFWYNV-UHFFFAOYSA-K"/>
                  <rdf:li rdf:resource="https://identifiers.org/kegg.compound/C20247"/>
                  <rdf:li rdf:resource="https://identifiers.org/hmdb/HMDB0304049"/>
                  <rdf:li rdf:resource="https://identifiers.org/metanetx.chemical/MNXM4961"/>
                  <rdf:li rdf:resource="https://identifiers.org/chebi/CHEBI:62912"/>
                  <rdf:li rdf:resource="https://identifiers.org/biocyc/META:CPD-13576"/>
                  <rdf:li rdf:resource="https://identifiers.org/biocyc/GALDIERIACYC:CPD-13576"/>
                  <rdf:li rdf:resource="https://identifiers.org/pubchem.compound/53477624"/>
                </rdf:Bag>
              </bqbiol:is>
            </rdf:Description>
          </rdf:RDF>
        </annotation>
      </species>
      <species metaid="meta_m_CPD__45__13576_Plas__91__p__93__" id="m_CPD__45__13576_Plas__91__p__93__" name="2-(2-carboxy-4-methylthiazol-5-yl)ethyl phosphate // cThz-P" compartment="p" hasOnlySubstanceUnits="false" boundaryCondition="false" constant="false" fbc:chemicalFormula="C7H7NO6PS" fbc:charge="-3" sboTerm="SBO:0000247">
        <annotation>
          <rdf:RDF>
            <rdf:Description rdf:about="#meta_m_CPD__45__13576_Plas__91__p__93__">
              <bqbiol:is>
                <rdf:Bag>
                  <rdf:li rdf:resource="https://identifiers.org/chebi/CHEBI:62890"/>
                  <rdf:li rdf:resource="https://identifiers.org/inchi/InChI=1S/C7H10NO6PS/c1-4-5(2-3-14-15(11,12)13)16-6(8-4)7(9)10/h2-3H2,1H3,(H,9,10)(H2,11,12,13)/p-3"/>
                  <rdf:li rdf:resource="https://identifiers.org/seed.compound/cpd21480"/>
                  <rdf:li rdf:resource="https://identifiers.org/inchikey/XWECMAHAKFWYNV-UHFFFAOYSA-K"/>
                  <rdf:li rdf:resource="https://identifiers.org/kegg.compound/C20247"/>
                  <rdf:li rdf:resource="https://identifiers.org/hmdb/HMDB0304049"/>
                  <rdf:li rdf:resource="https://identifiers.org/metanetx.chemical/MNXM4961"/>
                  <rdf:li rdf:resource="https://identifiers.org/chebi/CHEBI:62912"/>
                  <rdf:li rdf:resource="https://identifiers.org/biocyc/META:CPD-13576"/>
                  <rdf:li rdf:resource="https://identifiers.org/biocyc/GALDIERIACYC:CPD-13576"/>
                  <rdf:li rdf:resource="https://identifiers.org/pubchem.compound/53477624"/>
                </rdf:Bag>
              </bqbiol:is>
            </rdf:Description>
          </rdf:RDF>
        </annotation>
      </species>
      <species metaid="meta_m_CPD__45__13610_Cyto__91__c__93__" id="m_CPD__45__13610_Cyto__91__c__93__" name="3-dehydrosphinganine (C20) // 3-dehydro-D-sphinganine (C20) // KDHS (C20) // 3-ketodihydrosphinganine (C20) // 3-dehydroeicosasphinganine // 3-dehydroeicosadihydrosphingosine // 3-eicosanone, 2-amino-1-hydroxy- // 2-amino-1-hydroxyicosan-3-one" compartment="c" hasOnlySubstanceUnits="false" boundaryCondition="false" constant="false" fbc:chemicalFormula="C20H42NO2" fbc:charge="1" sboTerm="SBO:0000247">
        <annotation>
          <rdf:RDF>
            <rdf:Description rdf:about="#meta_m_CPD__45__13610_Cyto__91__c__93__">
              <bqbiol:is>
                <rdf:Bag>
                  <rdf:li rdf:resource="https://identifiers.org/chebi/CHEBI:65073"/>
                  <rdf:li rdf:resource="https://identifiers.org/inchi/InChI=1S/C20H41NO2/c1-2-3-4-5-6-7-8-9-10-11-12-13-14-15-16-17-20(23)19(21)18-22/h19,22H,2-18,21H2,1H3/p+1/t19-/m0/s1"/>
                  <rdf:li rdf:resource="https://identifiers.org/inchikey/FVOLNXKBISLPQY-IBGZPJMESA-O"/>
                  <rdf:li rdf:resource="https://identifiers.org/chebi/CHEBI:65118"/>
                  <rdf:li rdf:resource="https://identifiers.org/metanetx.chemical/MNXM14540"/>
                  <rdf:li rdf:resource="https://identifiers.org/biocyc/META:CPD-13610"/>
                  <rdf:li rdf:resource="https://identifiers.org/seed.compound/cpd23958"/>
                  <rdf:li rdf:resource="https://identifiers.org/biocyc/GALDIERIACYC:CPD-13610"/>
                  <rdf:li rdf:resource="https://identifiers.org/pubchem.compound/70678614"/>
                </rdf:Bag>
              </bqbiol:is>
            </rdf:Description>
          </rdf:RDF>
        </annotation>
      </species>
      <species metaid="meta_m_CPD__45__13611_Cyto__91__c__93__" id="m_CPD__45__13611_Cyto__91__c__93__" name="sphinganine (C20) // dihydrosphingosine (C20) // erythro-D-sphinganine (C20) // DHS (C20) // eicosasphinganine // eicosadihydrosphingosine // 1,3-eicosanediol, 2-amino-" compartment="c" hasOnlySubstanceUnits="false" boundaryCondition="false" constant="false" fbc:chemicalFormula="C20H44NO2" fbc:charge="1" sboTerm="SBO:0000247">
        <annotation>
          <rdf:RDF>
            <rdf:Description rdf:about="#meta_m_CPD__45__13611_Cyto__91__c__93__">
              <bqbiol:is>
                <rdf:Bag>
                  <rdf:li rdf:resource="https://identifiers.org/chebi/CHEBI:64887"/>
                  <rdf:li rdf:resource="https://identifiers.org/inchi/InChI=1S/C20H43NO2/c1-2-3-4-5-6-7-8-9-10-11-12-13-14-15-16-17-20(23)19(21)18-22/h19-20,22-23H,2-18,21H2,1H3/p+1/t19-,20+/m0/s1"/>
                  <rdf:li rdf:resource="https://identifiers.org/inchikey/UFMHYBVQZSPWSS-VQTJNVASSA-O"/>
                  <rdf:li rdf:resource="https://identifiers.org/biocyc/META:CPD-13611"/>
                  <rdf:li rdf:resource="https://identifiers.org/chebi/CHEBI:64905"/>
                  <rdf:li rdf:resource="https://identifiers.org/metanetx.chemical/MNXM21816"/>
                  <rdf:li rdf:resource="https://identifiers.org/seed.compound/cpd23959"/>
                  <rdf:li rdf:resource="https://identifiers.org/biocyc/GALDIERIACYC:CPD-13611"/>
                  <rdf:li rdf:resource="https://identifiers.org/pubchem.compound/57339215"/>
                </rdf:Bag>
              </bqbiol:is>
            </rdf:Description>
          </rdf:RDF>
        </annotation>
      </species>
      <species metaid="meta_m_CPD__45__13612_Cyto__91__c__93__" id="m_CPD__45__13612_Cyto__91__c__93__" name="D-&lt;i&gt;erythro&lt;/i&gt;-sphinganine // sphinganine // D-&lt;i&gt;erythro&lt;/i&gt;-dihydrosphingosine // D-&lt;i&gt;erythro&lt;/i&gt;-DHS // D-&lt;i&gt;erythro&lt;/i&gt;-dihydrosphingosine (C18) // D-&lt;i&gt;erythro&lt;/i&gt;-sphinganine (C18) // dihydrosphingosine" compartment="c" hasOnlySubstanceUnits="false" boundaryCondition="false" constant="false" fbc:chemicalFormula="C18H40NO2" fbc:charge="1" sboTerm="SBO:0000247">
        <annotation>
          <rdf:RDF>
            <rdf:Description rdf:about="#meta_m_CPD__45__13612_Cyto__91__c__93__">
              <bqbiol:is>
                <rdf:Bag>
                  <rdf:li rdf:resource="https://identifiers.org/chebi/CHEBI:57817"/>
                  <rdf:li rdf:resource="https://identifiers.org/inchi/InChI=1S/C18H39NO2/c1-2-3-4-5-6-7-8-9-10-11-12-13-14-15-18(21)17(19)16-20/h17-18,20-21H,2-16,19H2,1H3/p+1/t17-,18+/m0/s1"/>
                  <rdf:li rdf:resource="https://identifiers.org/chebi/CHEBI:16566"/>
                  <rdf:li rdf:resource="https://identifiers.org/seed.compound/cpd00623"/>
                  <rdf:li rdf:resource="https://identifiers.org/bigg.metabolite/sphgn"/>
                  <rdf:li rdf:resource="https://identifiers.org/reactome/R-ALL-428163"/>
                  <rdf:li rdf:resource="https://identifiers.org/metanetx.chemical/MNXM733692"/>
                  <rdf:li rdf:resource="https://identifiers.org/biocyc/META:CPD-13612"/>
                  <rdf:li rdf:resource="https://identifiers.org/hmdb/HMDB0000269"/>
                  <rdf:li rdf:resource="https://identifiers.org/seed.compound/cpd26862"/>
                  <rdf:li rdf:resource="https://identifiers.org/inchikey/OTKJDMGTUTTYMP-ZWKOTPCHSA-O"/>
                  <rdf:li rdf:resource="https://identifiers.org/kegg.compound/C00836"/>
                  <rdf:li rdf:resource="https://identifiers.org/biocyc/GALDIERIACYC:CPD-13612"/>
                  <rdf:li rdf:resource="https://identifiers.org/pubchem.compound/46878428"/>
                  <rdf:li rdf:resource="https://identifiers.org/lipidmaps/LMSP01020001"/>
                </rdf:Bag>
              </bqbiol:is>
            </rdf:Description>
          </rdf:RDF>
        </annotation>
      </species>
      <species metaid="meta_m_CPD__45__13613_Cyto__91__c__93__" id="m_CPD__45__13613_Cyto__91__c__93__" name="L-&lt;i&gt;threo&lt;/i&gt;-sphinganine // L-threo-dihydrosphingosine // threo-L-sphinganine // L-threo-DHS // L-threo-dihydrosphingosine (C18) // L-threo-sphinganine (C18) // safingol" compartment="c" hasOnlySubstanceUnits="false" boundaryCondition="false" constant="false" fbc:chemicalFormula="C18H40NO2" fbc:charge="1" sboTerm="SBO:0000247">
        <annotation>
          <rdf:RDF>
            <rdf:Description rdf:about="#meta_m_CPD__45__13613_Cyto__91__c__93__">
              <bqbiol:is>
                <rdf:Bag>
                  <rdf:li rdf:resource="https://identifiers.org/inchi/InChI=1S/C18H39NO2/c1-2-3-4-5-6-7-8-9-10-11-12-13-14-15-18(21)17(19)16-20/h17-18,20-21H,2-16,19H2,1H3/p+1/t17-,18-/m0/s1"/>
                  <rdf:li rdf:resource="https://identifiers.org/inchikey/OTKJDMGTUTTYMP-ROUUACIJSA-O"/>
                  <rdf:li rdf:resource="https://identifiers.org/biocyc/GALDIERIACYC:CPD-13613"/>
                  <rdf:li rdf:resource="https://identifiers.org/pubchem.compound/90658247"/>
                <rdf:li rdf:resource="https://identifiers.org/metanetx.chemical/MNXM727136"/><rdf:li rdf:resource="https://identifiers.org/chebi/CHEBI:179060"/><rdf:li rdf:resource="https://identifiers.org/biocyc/META:CPD-13613"/><rdf:li rdf:resource="https://identifiers.org/seed.compound/cpd23960"/></rdf:Bag>
              </bqbiol:is>
            </rdf:Description>
          </rdf:RDF>
        </annotation>
      </species>
      <species metaid="meta_m_CPD__45__13684_Cyto__91__c__93__" id="m_CPD__45__13684_Cyto__91__c__93__" name="cholest-5-en-3-one" compartment="c" hasOnlySubstanceUnits="false" boundaryCondition="false" constant="false" fbc:chemicalFormula="C27H44O" fbc:charge="0" sboTerm="SBO:0000247">
        <annotation>
          <rdf:RDF>
            <rdf:Description rdf:about="#meta_m_CPD__45__13684_Cyto__91__c__93__">
              <bqbiol:is>
                <rdf:Bag>
                  <rdf:li rdf:resource="https://identifiers.org/chebi/CHEBI:63906"/>
                  <rdf:li rdf:resource="https://identifiers.org/inchi/InChI=1S/C27H44O/c1-18(2)7-6-8-19(3)23-11-12-24-22-10-9-20-17-21(28)13-15-26(20,4)25(22)14-16-27(23,24)5/h9,18-19,22-25H,6-8,10-17H2,1-5H3/t19-,22+,23-,24+,25+,26+,27-/m1/s1"/>
                  <rdf:li rdf:resource="https://identifiers.org/inchikey/GGCLNOIGPMGLDB-GYKMGIIDSA-N"/>
                  <rdf:li rdf:resource="https://identifiers.org/biocyc/META:CPD-13684"/>
                  <rdf:li rdf:resource="https://identifiers.org/metanetx.chemical/MNXM733654"/>
                  <rdf:li rdf:resource="https://identifiers.org/seed.compound/cpd23992"/>
                  <rdf:li rdf:resource="https://identifiers.org/biocyc/GALDIERIACYC:CPD-13684"/>
                  <rdf:li rdf:resource="https://identifiers.org/pubchem.compound/9908107"/>
                </rdf:Bag>
              </bqbiol:is>
            </rdf:Description>
          </rdf:RDF>
        </annotation>
      </species>
      <species metaid="meta_m_CPD__45__13694_Cyto__91__c__93__" id="m_CPD__45__13694_Cyto__91__c__93__" name="24-hydroxy-3-oxocholest-4-en-26-oyl-CoA // cholest-4-en-24-ol-3-one-26-oyl-CoA" compartment="c" hasOnlySubstanceUnits="false" boundaryCondition="false" constant="false" fbc:chemicalFormula="C48H72N7O19P3S" fbc:charge="-4" sboTerm="SBO:0000247">
        <annotation>
          <rdf:RDF>
            <rdf:Description rdf:about="#meta_m_CPD__45__13694_Cyto__91__c__93__">
              <bqbiol:is>
                <rdf:Bag>
                  <rdf:li rdf:resource="https://identifiers.org/inchi/InChI=1S/C48H76N7O19P3S/c1-26(31-10-11-32-30-9-8-28-21-29(56)13-16-47(28,5)33(30)14-17-48(31,32)6)7-12-34(57)27(2)45(62)78-20-19-50-36(58)15-18-51-43(61)40(60)46(3,4)23-71-77(68,69)74-76(66,67)70-22-35-39(73-75(63,64)65)38(59)44(72-35)55-25-54-37-41(49)52-24-53-42(37)55/h21,24-27,30-35,38-40,44,57,59-60H,7-20,22-23H2,1-6H3,(H,50,58)(H,51,61)(H,66,67)(H,68,69)(H2,49,52,53)(H2,63,64,65)/p-4/t26-,27?,30+,31-,32+,33+,34?,35-,38-,39-,40+,44-,47+,48-/m1/s1"/>
                  <rdf:li rdf:resource="https://identifiers.org/biocyc/META:CPD-13694"/>
                  <rdf:li rdf:resource="https://identifiers.org/inchikey/LPAPCIXIEIQRQA-OQRFGCRRSA-J"/>
                  <rdf:li rdf:resource="https://identifiers.org/metanetx.chemical/MNXM9919"/>
                  <rdf:li rdf:resource="https://identifiers.org/seed.compound/cpd24000"/>
                  <rdf:li rdf:resource="https://identifiers.org/biocyc/GALDIERIACYC:CPD-13694"/>
                  <rdf:li rdf:resource="https://identifiers.org/pubchem.compound/90658714"/>
                </rdf:Bag>
              </bqbiol:is>
            </rdf:Description>
          </rdf:RDF>
        </annotation>
      </species>
      <species metaid="meta_m_CPD__45__13695_Cyto__91__c__93__" id="m_CPD__45__13695_Cyto__91__c__93__" name="3,24-dioxocholest-4-en-26-oyl-CoA // cholest-4-en--3,24,dione-26-oyl-CoA" compartment="c" hasOnlySubstanceUnits="false" boundaryCondition="false" constant="false" fbc:chemicalFormula="C48H70N7O19P3S" fbc:charge="-4" sboTerm="SBO:0000247">
        <annotation>
          <rdf:RDF>
            <rdf:Description rdf:about="#meta_m_CPD__45__13695_Cyto__91__c__93__">
              <bqbiol:is>
                <rdf:Bag>
                  <rdf:li rdf:resource="https://identifiers.org/inchi/InChI=1S/C48H74N7O19P3S/c1-26(31-10-11-32-30-9-8-28-21-29(56)13-16-47(28,5)33(30)14-17-48(31,32)6)7-12-34(57)27(2)45(62)78-20-19-50-36(58)15-18-51-43(61)40(60)46(3,4)23-71-77(68,69)74-76(66,67)70-22-35-39(73-75(63,64)65)38(59)44(72-35)55-25-54-37-41(49)52-24-53-42(37)55/h21,24-27,30-33,35,38-40,44,59-60H,7-20,22-23H2,1-6H3,(H,50,58)(H,51,61)(H,66,67)(H,68,69)(H2,49,52,53)(H2,63,64,65)/p-4/t26-,27?,30+,31-,32+,33+,35-,38-,39-,40+,44-,47+,48-/m1/s1"/>
                  <rdf:li rdf:resource="https://identifiers.org/inchikey/ZVFUUGBGZMBUAN-KZNRQMKSSA-J"/>
                  <rdf:li rdf:resource="https://identifiers.org/biocyc/META:CPD-13695"/>
                  <rdf:li rdf:resource="https://identifiers.org/metanetx.chemical/MNXM8088"/>
                  <rdf:li rdf:resource="https://identifiers.org/seed.compound/cpd24001"/>
                  <rdf:li rdf:resource="https://identifiers.org/biocyc/GALDIERIACYC:CPD-13695"/>
                  <rdf:li rdf:resource="https://identifiers.org/pubchem.compound/90659292"/>
                </rdf:Bag>
              </bqbiol:is>
            </rdf:Description>
          </rdf:RDF>
        </annotation>
      </species>
      <species metaid="meta_m_CPD__45__13699_Cyto__91__c__93__" id="m_CPD__45__13699_Cyto__91__c__93__" name="3,22-dioxochol-4-en-24-oyl-CoA" compartment="c" hasOnlySubstanceUnits="false" boundaryCondition="false" constant="false" fbc:chemicalFormula="C45H64N7O19P3S" fbc:charge="-4" sboTerm="SBO:0000247">
        <annotation>
          <rdf:RDF>
            <rdf:Description rdf:about="#meta_m_CPD__45__13699_Cyto__91__c__93__">
              <bqbiol:is>
                <rdf:Bag>
                  <rdf:li rdf:resource="https://identifiers.org/chebi/CHEBI:86014"/>
                  <rdf:li rdf:resource="https://identifiers.org/inchi/InChI=1S/C45H68N7O19P3S/c1-24(28-8-9-29-27-7-6-25-18-26(53)10-13-44(25,4)30(27)11-14-45(28,29)5)31(54)19-34(56)75-17-16-47-33(55)12-15-48-41(59)38(58)43(2,3)21-68-74(65,66)71-73(63,64)67-20-32-37(70-72(60,61)62)36(57)42(69-32)52-23-51-35-39(46)49-22-50-40(35)52/h18,22-24,27-30,32,36-38,42,57-58H,6-17,19-21H2,1-5H3,(H,47,55)(H,48,59)(H,63,64)(H,65,66)(H2,46,49,50)(H2,60,61,62)/p-4/t24-,27-,28+,29-,30-,32+,36+,37+,38-,42+,44-,45+/m0/s1"/>
                  <rdf:li rdf:resource="https://identifiers.org/chebi/CHEBI:86293"/>
                  <rdf:li rdf:resource="https://identifiers.org/metanetx.chemical/MNXM9940"/>
                  <rdf:li rdf:resource="https://identifiers.org/inchikey/MUOUYOUSQGFFIP-GDRSPGQTSA-J"/>
                  <rdf:li rdf:resource="https://identifiers.org/biocyc/META:CPD-13699"/>
                  <rdf:li rdf:resource="https://identifiers.org/seed.compound/cpd24005"/>
                  <rdf:li rdf:resource="https://identifiers.org/biocyc/GALDIERIACYC:CPD-13699"/>
                  <rdf:li rdf:resource="https://identifiers.org/pubchem.compound/90658756"/>
                </rdf:Bag>
              </bqbiol:is>
            </rdf:Description>
          </rdf:RDF>
        </annotation>
      </species>
      <species metaid="meta_m_CPD__45__13700_Cyto__91__c__93__" id="m_CPD__45__13700_Cyto__91__c__93__" name="3-oxo-4-pregnene-20-carboxyl-CoA // 4-BNC-CoA // androst-4-en-3-one-17-propanoyl-CoA // 3-one-23,24-bisnorchol-4-en-22-yl-CoA // pregenenone-coA // 3-oxo-23,24-bisnorchol-4-en-22-oyl-CoA" compartment="c" hasOnlySubstanceUnits="false" boundaryCondition="false" constant="false" fbc:chemicalFormula="C43H62N7O18P3S" fbc:charge="-4" sboTerm="SBO:0000247">
        <annotation>
          <rdf:RDF>
            <rdf:Description rdf:about="#meta_m_CPD__45__13700_Cyto__91__c__93__">
              <bqbiol:is>
                <rdf:Bag>
                  <rdf:li rdf:resource="https://identifiers.org/chebi/CHEBI:83792"/>
                  <rdf:li rdf:resource="https://identifiers.org/inchi/InChI=1S/C43H66N7O18P3S/c1-23(27-8-9-28-26-7-6-24-18-25(51)10-13-42(24,4)29(26)11-14-43(27,28)5)40(56)72-17-16-45-31(52)12-15-46-38(55)35(54)41(2,3)20-65-71(62,63)68-70(60,61)64-19-30-34(67-69(57,58)59)33(53)39(66-30)50-22-49-32-36(44)47-21-48-37(32)50/h18,21-23,26-30,33-35,39,53-54H,6-17,19-20H2,1-5H3,(H,45,52)(H,46,55)(H,60,61)(H,62,63)(H2,44,47,48)(H2,57,58,59)/p-4/t23-,26-,27+,28-,29-,30+,33+,34+,35-,39+,42-,43+/m0/s1"/>
                  <rdf:li rdf:resource="https://identifiers.org/metanetx.chemical/MNXM6835"/>
                  <rdf:li rdf:resource="https://identifiers.org/seed.compound/cpd24006"/>
                  <rdf:li rdf:resource="https://identifiers.org/inchikey/CJJBDUCNUMWUJX-ZKTJOKCMSA-J"/>
                  <rdf:li rdf:resource="https://identifiers.org/biocyc/META:CPD-13700"/>
                  <rdf:li rdf:resource="https://identifiers.org/chebi/CHEBI:84616"/>
                  <rdf:li rdf:resource="https://identifiers.org/biocyc/GALDIERIACYC:CPD-13700"/>
                  <rdf:li rdf:resource="https://identifiers.org/pubchem.compound/90658487"/>
                </rdf:Bag>
              </bqbiol:is>
            </rdf:Description>
          </rdf:RDF>
        </annotation>
      </species>
      <species metaid="meta_m_CPD__45__13713_Cyto__91__c__93__" id="m_CPD__45__13713_Cyto__91__c__93__" name="adenosine 5'-phosphoselenate // adenylyl-selenate // APSe // adenosine phosphoselenate // adenylylselenate // adenosine-5'-phosphoselenate" compartment="c" hasOnlySubstanceUnits="false" boundaryCondition="false" constant="false" fbc:chemicalFormula="C10H13N5O10PSe" fbc:charge="-1" sboTerm="SBO:0000247">
        <annotation>
          <rdf:RDF>
            <rdf:Description rdf:about="#meta_m_CPD__45__13713_Cyto__91__c__93__">
              <bqbiol:is>
                <rdf:Bag>
                  <rdf:li rdf:resource="https://identifiers.org/chebi/CHEBI:2485"/>
                  <rdf:li rdf:resource="https://identifiers.org/inchi/InChI=1S/C10H14N5O10PSe/c11-8-5-9(13-2-12-8)15(3-14-5)10-7(17)6(16)4(24-10)1-23-26(18,19)25-27(20,21)22/h2-4,6-7,10,16-17H,1H2,(H,18,19)(H2,11,12,13)(H,20,21,22)/p-1/t4-,6-,7-,10-/m0/s1"/>
                  <rdf:li rdf:resource="https://identifiers.org/inchikey/XCADVMZZFPIERR-KQYNXXCUSA-N"/>
                  <rdf:li rdf:resource="https://identifiers.org/kegg.compound/C05686"/>
                  <rdf:li rdf:resource="https://identifiers.org/chebi/CHEBI:140726"/>
                  <rdf:li rdf:resource="https://identifiers.org/metanetx.chemical/MNXM1103323"/>
                  <rdf:li rdf:resource="https://identifiers.org/reactome/R-ALL-5357645"/>
                  <rdf:li rdf:resource="https://identifiers.org/bigg.metabolite/adsel"/>
                  <rdf:li rdf:resource="https://identifiers.org/hmdb/HMDB0004112"/>
                  <rdf:li rdf:resource="https://identifiers.org/biocyc/META:CPD-13713"/>
                  <rdf:li rdf:resource="https://identifiers.org/inchi/InChI=1S/C10H14N5O10PSe/c11-8-5-9(13-2-12-8)15(3-14-5)10-7(17)6(16)4(24-10)1-23-26(18,19)25-27(20,21)22/h2-4,6-7,10,16-17H,1H2,(H,18,19)(H2,11,12,13)(H,20,21,22)/t4-,6-,7-,10-/m1/s1"/>
                  <rdf:li rdf:resource="https://identifiers.org/seed.compound/cpd03388"/>
                  <rdf:li rdf:resource="https://identifiers.org/biocyc/GALDIERIACYC:CPD-13713"/>
                  <rdf:li rdf:resource="https://identifiers.org/pubchem.compound/90657723"/>
                  <rdf:li rdf:resource="https://identifiers.org/inchikey/XCADVMZZFPIERR-DEGSGYPDSA-M"/>
                </rdf:Bag>
              </bqbiol:is>
            </rdf:Description>
          </rdf:RDF>
        </annotation>
      </species>
      <species metaid="meta_m_CPD__45__13717_Cyto__91__c__93__" id="m_CPD__45__13717_Cyto__91__c__93__" name="L-selenocystathionine" compartment="c" hasOnlySubstanceUnits="false" boundaryCondition="false" constant="false" fbc:chemicalFormula="C7H14N2O4Se" fbc:charge="0" sboTerm="SBO:0000247">
        <annotation>
          <rdf:RDF>
            <rdf:Description rdf:about="#meta_m_CPD__45__13717_Cyto__91__c__93__">
              <bqbiol:is>
                <rdf:Bag>
                  <rdf:li rdf:resource="https://identifiers.org/chebi/CHEBI:62226"/>
                  <rdf:li rdf:resource="https://identifiers.org/inchi/InChI=1S/C7H14N2O4Se/c8-4(6(10)11)1-2-14-3-5(9)7(12)13/h4-5H,1-3,8-9H2,(H,10,11)(H,12,13)/t4-,5-/m0/s1"/>
                  <rdf:li rdf:resource="https://identifiers.org/biocyc/META:CPD-13717"/>
                  <rdf:li rdf:resource="https://identifiers.org/hmdb/HMDB0006343"/>
                  <rdf:li rdf:resource="https://identifiers.org/seed.compound/cpd03398"/>
                  <rdf:li rdf:resource="https://identifiers.org/inchikey/ZNWYDQPOUQRDLY-WHFBIAKZSA-N"/>
                  <rdf:li rdf:resource="https://identifiers.org/reactome/R-ALL-5357703"/>
                  <rdf:li rdf:resource="https://identifiers.org/chebi/CHEBI:26630"/>
                  <rdf:li rdf:resource="https://identifiers.org/kegg.compound/C05699"/>
                  <rdf:li rdf:resource="https://identifiers.org/metanetx.chemical/MNXM731932"/>
                  <rdf:li rdf:resource="https://identifiers.org/chebi/CHEBI:27760"/>
                  <rdf:li rdf:resource="https://identifiers.org/bigg.metabolite/selcyst"/>
                  <rdf:li rdf:resource="https://identifiers.org/biocyc/GALDIERIACYC:CPD-13717"/>
                  <rdf:li rdf:resource="https://identifiers.org/pubchem.compound/52921580"/>
                  </rdf:Bag>
              </bqbiol:is>
            </rdf:Description>
          </rdf:RDF>
        </annotation>
      </species>
      <species metaid="meta_m_CPD__45__13717_Plas__91__p__93__" id="m_CPD__45__13717_Plas__91__p__93__" name="L-selenocystathionine" compartment="p" hasOnlySubstanceUnits="false" boundaryCondition="false" constant="false" fbc:chemicalFormula="C7H14N2O4Se" fbc:charge="0" sboTerm="SBO:0000247">
        <annotation>
          <rdf:RDF>
            <rdf:Description rdf:about="#meta_m_CPD__45__13717_Plas__91__p__93__">
              <bqbiol:is>
                <rdf:Bag>
                  <rdf:li rdf:resource="https://identifiers.org/chebi/CHEBI:62226"/>
                  <rdf:li rdf:resource="https://identifiers.org/inchi/InChI=1S/C7H14N2O4Se/c8-4(6(10)11)1-2-14-3-5(9)7(12)13/h4-5H,1-3,8-9H2,(H,10,11)(H,12,13)/t4-,5-/m0/s1"/>
                  <rdf:li rdf:resource="https://identifiers.org/biocyc/META:CPD-13717"/>
                  <rdf:li rdf:resource="https://identifiers.org/hmdb/HMDB0006343"/>
                  <rdf:li rdf:resource="https://identifiers.org/seed.compound/cpd03398"/>
                  <rdf:li rdf:resource="https://identifiers.org/inchikey/ZNWYDQPOUQRDLY-WHFBIAKZSA-N"/>
                  <rdf:li rdf:resource="https://identifiers.org/reactome/R-ALL-5357703"/>
                  <rdf:li rdf:resource="https://identifiers.org/chebi/CHEBI:26630"/>
                  <rdf:li rdf:resource="https://identifiers.org/kegg.compound/C05699"/>
                  <rdf:li rdf:resource="https://identifiers.org/metanetx.chemical/MNXM731932"/>
                  <rdf:li rdf:resource="https://identifiers.org/chebi/CHEBI:27760"/>
                  <rdf:li rdf:resource="https://identifiers.org/bigg.metabolite/selcyst"/>
                  <rdf:li rdf:resource="https://identifiers.org/biocyc/GALDIERIACYC:CPD-13717"/>
                  <rdf:li rdf:resource="https://identifiers.org/pubchem.compound/52921580"/>
                  </rdf:Bag>
              </bqbiol:is>
            </rdf:Description>
          </rdf:RDF>
        </annotation>
      </species>
      <species metaid="meta_m_CPD__45__13754_Cyto__91__c__93__" id="m_CPD__45__13754_Cyto__91__c__93__" name="3-[(3a&lt;i&gt;S&lt;/i&gt;,4&lt;i&gt;S&lt;/i&gt;,7a&lt;i&gt;S&lt;/i&gt;)-7a-methyl-1,5-dioxo-octahydro-1&lt;i&gt;H&lt;/i&gt;-inden-4-yl]propanoyl-CoA // HIP-CoA" compartment="c" hasOnlySubstanceUnits="false" boundaryCondition="false" constant="false" fbc:chemicalFormula="C34H48N7O19P3S" fbc:charge="-4" sboTerm="SBO:0000247">
        <annotation>
          <rdf:RDF>
            <rdf:Description rdf:about="#meta_m_CPD__45__13754_Cyto__91__c__93__">
              <bqbiol:is>
                <rdf:Bag>
                  <rdf:li rdf:resource="https://identifiers.org/chebi/CHEBI:78357"/>
                  <rdf:li rdf:resource="https://identifiers.org/inchi/InChI=1S/C34H52N7O19P3S/c1-33(2,28(47)31(48)37-11-9-23(44)36-12-13-64-24(45)7-4-18-19-5-6-22(43)34(19,3)10-8-20(18)42)15-57-63(54,55)60-62(52,53)56-14-21-27(59-61(49,50)51)26(46)32(58-21)41-17-40-25-29(35)38-16-39-30(25)41/h16-19,21,26-28,32,46-47H,4-15H2,1-3H3,(H,36,44)(H,37,48)(H,52,53)(H,54,55)(H2,35,38,39)(H2,49,50,51)/p-4/t18-,19-,21+,26+,27+,28-,32+,34-/m0/s1"/>
                  <rdf:li rdf:resource="https://identifiers.org/chebi/CHEBI:79246"/>
                  <rdf:li rdf:resource="https://identifiers.org/kegg.compound/C20838"/>
                  <rdf:li rdf:resource="https://identifiers.org/seed.compound/cpd24027"/>
                  <rdf:li rdf:resource="https://identifiers.org/biocyc/META:CPD-13754"/>
                  <rdf:li rdf:resource="https://identifiers.org/inchikey/IWNWMTZIJPUDPV-MDQHZGBLSA-J"/>
                  <rdf:li rdf:resource="https://identifiers.org/metanetx.chemical/MNXM9983"/>
                  <rdf:li rdf:resource="https://identifiers.org/biocyc/GALDIERIACYC:CPD-13754"/>
                  <rdf:li rdf:resource="https://identifiers.org/pubchem.compound/86289539"/>
                </rdf:Bag>
              </bqbiol:is>
            </rdf:Description>
          </rdf:RDF>
        </annotation>
      </species>
      <species metaid="meta_m_CPD__45__13755_Cyto__91__c__93__" id="m_CPD__45__13755_Cyto__91__c__93__" name="5-hydroxy-3-[(3a&lt;i&gt;S&lt;/i&gt;,4&lt;i&gt;S&lt;/i&gt;,5&lt;i&gt;R&lt;/i&gt;,7a&lt;i&gt;S&lt;/i&gt;)-7a-methyl-1,5-dioxo-octahydro-1&lt;i&gt;H&lt;/i&gt;-inden-4-yl]propanoyl-CoA // 5OH-HIP-CoA" compartment="c" hasOnlySubstanceUnits="false" boundaryCondition="false" constant="false" fbc:chemicalFormula="C34H50N7O19P3S" fbc:charge="-4" sboTerm="SBO:0000247">
        <annotation>
          <rdf:RDF>
            <rdf:Description rdf:about="#meta_m_CPD__45__13755_Cyto__91__c__93__">
              <bqbiol:is>
                <rdf:Bag>
                  <rdf:li rdf:resource="https://identifiers.org/chebi/CHEBI:83738"/>
                  <rdf:li rdf:resource="https://identifiers.org/inchi/InChI=1S/C34H54N7O19P3S/c1-33(2,28(47)31(48)37-11-9-23(44)36-12-13-64-24(45)7-4-18-19-5-6-22(43)34(19,3)10-8-20(18)42)15-57-63(54,55)60-62(52,53)56-14-21-27(59-61(49,50)51)26(46)32(58-21)41-17-40-25-29(35)38-16-39-30(25)41/h16-21,26-28,32,42,46-47H,4-15H2,1-3H3,(H,36,44)(H,37,48)(H,52,53)(H,54,55)(H2,35,38,39)(H2,49,50,51)/p-4/t18-,19-,20+,21+,26+,27+,28-,32+,34-/m0/s1"/>
                  <rdf:li rdf:resource="https://identifiers.org/seed.compound/cpd24028"/>
                  <rdf:li rdf:resource="https://identifiers.org/inchikey/AKNIQSRWPADUMX-ODLRQIBISA-J"/>
                  <rdf:li rdf:resource="https://identifiers.org/biocyc/META:CPD-13755"/>
                  <rdf:li rdf:resource="https://identifiers.org/metanetx.chemical/MNXM10313"/>
                  <rdf:li rdf:resource="https://identifiers.org/chebi/CHEBI:84601"/>
                  <rdf:li rdf:resource="https://identifiers.org/biocyc/GALDIERIACYC:CPD-13755"/>
                  <rdf:li rdf:resource="https://identifiers.org/pubchem.compound/86290216"/>
                </rdf:Bag>
              </bqbiol:is>
            </rdf:Description>
          </rdf:RDF>
        </annotation>
      </species>
      <species metaid="meta_m_CPD__45__13757_Cyto__91__c__93__" id="m_CPD__45__13757_Cyto__91__c__93__" name="3-[(3a&lt;i&gt;S&lt;/i&gt;,4&lt;i&gt;S&lt;/i&gt;,5&lt;i&gt;R&lt;/i&gt;,7a&lt;i&gt;S&lt;/i&gt;)-5-hydroxy-7a-methyl-1-oxo-octahydro-1&lt;i&gt;H&lt;/i&gt;-inden-4-yl]-3-hydroxypropanoyl-CoA" compartment="c" hasOnlySubstanceUnits="false" boundaryCondition="false" constant="false" fbc:chemicalFormula="C34H50N7O20P3S" fbc:charge="-4" sboTerm="SBO:0000247">
        <annotation>
          <rdf:RDF>
            <rdf:Description rdf:about="#meta_m_CPD__45__13757_Cyto__91__c__93__">
              <bqbiol:is>
                <rdf:Bag>
                  <rdf:li rdf:resource="https://identifiers.org/inchi/InChI=1S/C34H54N7O20P3S/c1-33(2,28(48)31(49)37-9-7-22(45)36-10-11-65-23(46)12-19(43)24-17-4-5-21(44)34(17,3)8-6-18(24)42)14-58-64(55,56)61-63(53,54)57-13-20-27(60-62(50,51)52)26(47)32(59-20)41-16-40-25-29(35)38-15-39-30(25)41/h15-20,24,26-28,32,42-43,47-48H,4-14H2,1-3H3,(H,36,45)(H,37,49)(H,53,54)(H,55,56)(H2,35,38,39)(H2,50,51,52)/p-4/t17-,18+,19?,20+,24-,26+,27+,28-,32+,34-/m0/s1"/>
                  <rdf:li rdf:resource="https://identifiers.org/inchikey/GXYIOJONRQGUCV-SWBALSFASA-J"/>
                  <rdf:li rdf:resource="https://identifiers.org/biocyc/META:CPD-13757"/>
                  <rdf:li rdf:resource="https://identifiers.org/seed.compound/cpd24030"/>
                  <rdf:li rdf:resource="https://identifiers.org/metanetx.chemical/MNXM9981"/>
                  <rdf:li rdf:resource="https://identifiers.org/biocyc/GALDIERIACYC:CPD-13757"/>
                  <rdf:li rdf:resource="https://identifiers.org/pubchem.compound/90657574"/>
                </rdf:Bag>
              </bqbiol:is>
            </rdf:Description>
          </rdf:RDF>
        </annotation>
      </species>
      <species metaid="meta_m_CPD__45__13758_Cyto__91__c__93__" id="m_CPD__45__13758_Cyto__91__c__93__" name="3-[(3a&lt;i&gt;S&lt;/i&gt;,4&lt;i&gt;S&lt;/i&gt;,5&lt;i&gt;R&lt;/i&gt;,7a&lt;i&gt;S&lt;/i&gt;)-5-hydroxy-7a-methyl-1-oxo-octahydro-1&lt;i&gt;H&lt;/i&gt;-inden-4-yl]-3-oxopropanoyl-CoA" compartment="c" hasOnlySubstanceUnits="false" boundaryCondition="false" constant="false" fbc:chemicalFormula="C34H48N7O20P3S" fbc:charge="-4" sboTerm="SBO:0000247">
        <annotation>
          <rdf:RDF>
            <rdf:Description rdf:about="#meta_m_CPD__45__13758_Cyto__91__c__93__">
              <bqbiol:is>
                <rdf:Bag>
                  <rdf:li rdf:resource="https://identifiers.org/inchi/InChI=1S/C34H52N7O20P3S/c1-33(2,28(48)31(49)37-9-7-22(45)36-10-11-65-23(46)12-19(43)24-17-4-5-21(44)34(17,3)8-6-18(24)42)14-58-64(55,56)61-63(53,54)57-13-20-27(60-62(50,51)52)26(47)32(59-20)41-16-40-25-29(35)38-15-39-30(25)41/h15-18,20,24,26-28,32,42,47-48H,4-14H2,1-3H3,(H,36,45)(H,37,49)(H,53,54)(H,55,56)(H2,35,38,39)(H2,50,51,52)/p-4/t17-,18+,20+,24-,26+,27+,28-,32+,34-/m0/s1"/>
                  <rdf:li rdf:resource="https://identifiers.org/seed.compound/cpd24031"/>
                  <rdf:li rdf:resource="https://identifiers.org/biocyc/META:CPD-13758"/>
                  <rdf:li rdf:resource="https://identifiers.org/inchikey/OGAHROYMEOBORV-XONGILKKSA-J"/>
                  <rdf:li rdf:resource="https://identifiers.org/metanetx.chemical/MNXM9982"/>
                  <rdf:li rdf:resource="https://identifiers.org/biocyc/GALDIERIACYC:CPD-13758"/>
                  <rdf:li rdf:resource="https://identifiers.org/pubchem.compound/90657507"/>
                </rdf:Bag>
              </bqbiol:is>
            </rdf:Description>
          </rdf:RDF>
        </annotation>
      </species>
      <species metaid="meta_m_CPD__45__13793_Cyto__91__c__93__" id="m_CPD__45__13793_Cyto__91__c__93__" name="3-oxo-24-ethyl-cholest-5-ene" compartment="c" hasOnlySubstanceUnits="false" boundaryCondition="false" constant="false" fbc:chemicalFormula="C29H48O" fbc:charge="0" sboTerm="SBO:0000247">
        <annotation>
          <rdf:RDF>
            <rdf:Description rdf:about="#meta_m_CPD__45__13793_Cyto__91__c__93__">
              <bqbiol:is>
                <rdf:Bag>
                  <rdf:li rdf:resource="https://identifiers.org/inchi/InChI=1S/C29H48O/c1-7-21(19(2)3)9-8-20(4)25-12-13-26-24-11-10-22-18-23(30)14-16-28(22,5)27(24)15-17-29(25,26)6/h10,19-21,24-27H,7-9,11-18H2,1-6H3/t20-,21-,24+,25-,26+,27+,28+,29-/m1/s1"/>
                  <rdf:li rdf:resource="https://identifiers.org/metanetx.chemical/MNXM8121"/>
                  <rdf:li rdf:resource="https://identifiers.org/seed.compound/cpd24045"/>
                  <rdf:li rdf:resource="https://identifiers.org/biocyc/META:CPD-13793"/>
                  <rdf:li rdf:resource="https://identifiers.org/inchikey/KYOFIJXMVNQYFC-XJZKHKOHSA-N"/>
                  <rdf:li rdf:resource="https://identifiers.org/biocyc/GALDIERIACYC:CPD-13793"/>
                  <rdf:li rdf:resource="https://identifiers.org/pubchem.compound/9801811"/>
                </rdf:Bag>
              </bqbiol:is>
            </rdf:Description>
          </rdf:RDF>
        </annotation>
      </species>
      <species metaid="meta_m_CPD__45__13851_Cyto__91__c__93__" id="m_CPD__45__13851_Cyto__91__c__93__" name="2-hydroxy-dATP // 2-hydroxydeoxyadenosine 5'-triphosphate // 2'-deoxyisoguanosine triphosphate" compartment="c" hasOnlySubstanceUnits="false" boundaryCondition="false" constant="false" fbc:chemicalFormula="C10H12N5O13P3" fbc:charge="-4" sboTerm="SBO:0000247">
        <annotation>
          <rdf:RDF>
            <rdf:Description rdf:about="#meta_m_CPD__45__13851_Cyto__91__c__93__">
              <bqbiol:is>
                <rdf:Bag>
                  <rdf:li rdf:resource="https://identifiers.org/chebi/CHEBI:77897"/>
                  <rdf:li rdf:resource="https://identifiers.org/inchi/InChI=1S/C10H16N5O13P3/c11-8-7-9(14-10(17)13-8)15(3-12-7)6-1-4(16)5(26-6)2-25-30(21,22)28-31(23,24)27-29(18,19)20/h3-6,16H,1-2H2,(H,21,22)(H,23,24)(H2,18,19,20)(H3,11,13,14,17)/p-4/t4-,5+,6+/m0/s1"/>
                  <rdf:li rdf:resource="https://identifiers.org/chebi/CHEBI:63208"/>
                  <rdf:li rdf:resource="https://identifiers.org/seed.compound/cpd21208"/>
                  <rdf:li rdf:resource="https://identifiers.org/metanetx.chemical/MNXM9835"/>
                  <rdf:li rdf:resource="https://identifiers.org/seed.compound/cpd24064"/>
                  <rdf:li rdf:resource="https://identifiers.org/chebi/CHEBI:63209"/>
                  <rdf:li rdf:resource="https://identifiers.org/inchikey/UOACBPRDWRDEHJ-KVQBGUIXSA-J"/>
                  <rdf:li rdf:resource="https://identifiers.org/reactome/R-ALL-9731234"/>
                  <rdf:li rdf:resource="https://identifiers.org/biocyc/META:CPD-13851"/>
                  <rdf:li rdf:resource="https://identifiers.org/hmdb/HMDB0059593"/>
                  <rdf:li rdf:resource="https://identifiers.org/kegg.compound/C19969"/>
                  <rdf:li rdf:resource="https://identifiers.org/biocyc/GALDIERIACYC:CPD-13851"/>
                  <rdf:li rdf:resource="https://identifiers.org/pubchem.compound/86289402"/>
                </rdf:Bag>
              </bqbiol:is>
            </rdf:Description>
          </rdf:RDF>
        </annotation>
      </species>
      <species metaid="meta_m_CPD__45__13907_Cyto__91__c__93__" id="m_CPD__45__13907_Cyto__91__c__93__" name="dehydroascorbate (bicyclic form) // dehydroascorbate monohydrate" compartment="c" hasOnlySubstanceUnits="false" boundaryCondition="false" constant="false" fbc:chemicalFormula="C6H8O7" fbc:charge="0" sboTerm="SBO:0000247">
        <annotation>
          <rdf:RDF>
            <rdf:Description rdf:about="#meta_m_CPD__45__13907_Cyto__91__c__93__">
              <bqbiol:is>
                <rdf:Bag>
                  <rdf:li rdf:resource="https://identifiers.org/inchi/InChI=1S/C6H8O7/c7-2-1-12-6(11)3(2)13-4(8)5(6,9)10/h2-3,7,9-11H,1H2/t2-,3+,6-/m0/s1"/>
                  <rdf:li rdf:resource="https://identifiers.org/inchikey/QPPOKIPSRPKDEM-VPGXFDHMSA-N"/>
                  <rdf:li rdf:resource="https://identifiers.org/seed.compound/cpd24087"/>
                  <rdf:li rdf:resource="https://identifiers.org/metanetx.chemical/MNXM7266"/>
                  <rdf:li rdf:resource="https://identifiers.org/biocyc/META:CPD-13907"/>
                  <rdf:li rdf:resource="https://identifiers.org/biocyc/GALDIERIACYC:CPD-13907"/>
                  <rdf:li rdf:resource="https://identifiers.org/pubchem.compound/90659000"/>
                </rdf:Bag>
              </bqbiol:is>
            </rdf:Description>
          </rdf:RDF>
        </annotation>
      </species>
      <species metaid="meta_m_CPD__45__13910_Cyto__91__c__93__" id="m_CPD__45__13910_Cyto__91__c__93__" name="cyclic- 3,4-&lt;i&gt;O&lt;/i&gt;-oxalyl-L-threonate // 3,4-cyclic oxalyl theronolactone" compartment="c" hasOnlySubstanceUnits="false" boundaryCondition="false" constant="false" fbc:chemicalFormula="C6H5O7" fbc:charge="-1" sboTerm="SBO:0000247">
        <annotation>
          <rdf:RDF>
            <rdf:Description rdf:about="#meta_m_CPD__45__13910_Cyto__91__c__93__">
              <bqbiol:is>
                <rdf:Bag>
                  <rdf:li rdf:resource="https://identifiers.org/inchi/InChI=1S/C6H6O7/c7-3(4(8)9)2-1-12-5(10)6(11)13-2/h2-3,7H,1H2,(H,8,9)/p-1"/>
                  <rdf:li rdf:resource="https://identifiers.org/metanetx.chemical/MNXM11221"/>
                  <rdf:li rdf:resource="https://identifiers.org/seed.compound/cpd24088"/>
                  <rdf:li rdf:resource="https://identifiers.org/hmdb/HMDB0304308"/>
                  <rdf:li rdf:resource="https://identifiers.org/inchikey/FTDFTFXOJYXVTH-UHFFFAOYSA-M"/>
                  <rdf:li rdf:resource="https://identifiers.org/biocyc/META:CPD-13910"/>
                  <rdf:li rdf:resource="https://identifiers.org/biocyc/GALDIERIACYC:CPD-13910"/>
                  <rdf:li rdf:resource="https://identifiers.org/pubchem.compound/90658084"/>
                </rdf:Bag>
              </bqbiol:is>
            </rdf:Description>
          </rdf:RDF>
        </annotation>
      </species>
      <species metaid="meta_m_CPD__45__13912_Cyto__91__c__93__" id="m_CPD__45__13912_Cyto__91__c__93__" name="2-carboxy-L-&lt;i&gt;threo&lt;/i&gt;-pentonate // 2-carboxy-L-xylonate // 2-hydroxy-2-(1,2,3-trihydroxypropyl)propanedioate" compartment="c" hasOnlySubstanceUnits="false" boundaryCondition="false" constant="false" fbc:chemicalFormula="C6H8O8" fbc:charge="-2" sboTerm="SBO:0000247">
        <annotation>
          <rdf:RDF>
            <rdf:Description rdf:about="#meta_m_CPD__45__13912_Cyto__91__c__93__">
              <bqbiol:is>
                <rdf:Bag>
                  <rdf:li rdf:resource="https://identifiers.org/inchi/InChI=1S/C6H10O8/c7-1-2(8)3(9)6(14,4(10)11)5(12)13/h2-3,7-9,14H,1H2,(H,10,11)(H,12,13)/p-2"/>
                  <rdf:li rdf:resource="https://identifiers.org/metanetx.chemical/MNXM1555816"/>
                  <rdf:li rdf:resource="https://identifiers.org/hmdb/HMDB0304062"/>
                  <rdf:li rdf:resource="https://identifiers.org/inchikey/CQIRJDZGDXTXKF-UHFFFAOYSA-L"/>
                  <rdf:li rdf:resource="https://identifiers.org/biocyc/GALDIERIACYC:CPD-13912"/>
                  <rdf:li rdf:resource="https://identifiers.org/pubchem.compound/90657336"/>
                </rdf:Bag>
              </bqbiol:is>
            </rdf:Description>
          </rdf:RDF>
        </annotation>
      </species>
      <species metaid="meta_m_CPD__45__13913_Cyto__91__c__93__" id="m_CPD__45__13913_Cyto__91__c__93__" name="2-carboxy-L-xylonolactone" compartment="c" hasOnlySubstanceUnits="false" boundaryCondition="false" constant="false" fbc:chemicalFormula="C6H7O7" fbc:charge="-1" sboTerm="SBO:0000247">
        <annotation>
          <rdf:RDF>
            <rdf:Description rdf:about="#meta_m_CPD__45__13913_Cyto__91__c__93__">
              <bqbiol:is>
                <rdf:Bag>
                  <rdf:li rdf:resource="https://identifiers.org/inchi/InChI=1S/C6H8O7/c7-1-2-3(8)6(12,4(9)10)5(11)13-2/h2-3,7-8,12H,1H2,(H,9,10)/p-1"/>
                  <rdf:li rdf:resource="https://identifiers.org/inchikey/ZNJUNWARRIXWAA-UHFFFAOYSA-M"/>
                  <rdf:li rdf:resource="https://identifiers.org/hmdb/HMDB0304063"/>
                  <rdf:li rdf:resource="https://identifiers.org/metanetx.chemical/MNXM1555817"/>
                  <rdf:li rdf:resource="https://identifiers.org/biocyc/GALDIERIACYC:CPD-13913"/>
                  <rdf:li rdf:resource="https://identifiers.org/pubchem.compound/90658445"/>
                </rdf:Bag>
              </bqbiol:is>
            </rdf:Description>
          </rdf:RDF>
        </annotation>
      </species>
      <species metaid="meta_m_CPD__45__13914_Cyto__91__c__93__" id="m_CPD__45__13914_Cyto__91__c__93__" name="cyclic-2,3-&lt;i&gt;O&lt;/i&gt;-oxalyl-L-threonate // 2,3-cyclic oxalyl theronolactone" compartment="c" hasOnlySubstanceUnits="false" boundaryCondition="false" constant="false" fbc:chemicalFormula="C6H5O7" fbc:charge="-1" sboTerm="SBO:0000247">
        <annotation>
          <rdf:RDF>
            <rdf:Description rdf:about="#meta_m_CPD__45__13914_Cyto__91__c__93__">
              <bqbiol:is>
                <rdf:Bag>
                  <rdf:li rdf:resource="https://identifiers.org/inchi/InChI=1S/C6H6O7/c7-1-2-3(4(8)9)13-6(11)5(10)12-2/h2-3,7H,1H2,(H,8,9)/p-1"/>
                  <rdf:li rdf:resource="https://identifiers.org/inchikey/NKBSFRFTBUHMJF-UHFFFAOYSA-M"/>
                  <rdf:li rdf:resource="https://identifiers.org/hmdb/HMDB0304309"/>
                  <rdf:li rdf:resource="https://identifiers.org/metanetx.chemical/MNXM11222"/>
                  <rdf:li rdf:resource="https://identifiers.org/seed.compound/cpd24092"/>
                  <rdf:li rdf:resource="https://identifiers.org/biocyc/META:CPD-13914"/>
                  <rdf:li rdf:resource="https://identifiers.org/biocyc/GALDIERIACYC:CPD-13914"/>
                  <rdf:li rdf:resource="https://identifiers.org/pubchem.compound/90659383"/>
                </rdf:Bag>
              </bqbiol:is>
            </rdf:Description>
          </rdf:RDF>
        </annotation>
      </species>
      <species metaid="meta_m_CPD__45__13936_Cyto__91__c__93__" id="m_CPD__45__13936_Cyto__91__c__93__" name="Glc&lt;sub&gt;3&lt;/sub&gt;Man&lt;sub&gt;9&lt;/sub&gt;GlcNAc&lt;sub&gt;2&lt;/sub&gt;" compartment="c" hasOnlySubstanceUnits="false" boundaryCondition="false" constant="false" fbc:chemicalFormula="C88H148N2O71" fbc:charge="0" sboTerm="SBO:0000247">
        <annotation>
          <rdf:RDF>
            <rdf:Description rdf:about="#meta_m_CPD__45__13936_Cyto__91__c__93__">
              <bqbiol:is>
                <rdf:Bag>
                  <rdf:li rdf:resource="https://identifiers.org/inchi/InChI=1S/C88H148N2O71/c1-17(103)89-33-47(117)64(29(13-101)137-75(33)134)151-76-34(90-18(2)104)48(118)65(30(14-102)148-76)152-83-63(133)69(46(116)32(150-83)15-135-77-60(130)68(155-86-72(54(124)40(110)24(8-96)145-86)159-80-59(129)51(121)37(107)21(5-93)140-80)45(115)31(149-77)16-136-84-70(52(122)38(108)22(6-94)143-84)157-78-57(127)49(119)35(105)19(3-91)138-78)156-87-74(56(126)42(112)25(9-97)146-87)161-88-73(55(125)41(111)26(10-98)147-88)160-82-61(131)66(43(113)27(11-99)142-82)153-81-62(132)67(44(114)28(12-100)141-81)154-85-71(53(123)39(109)23(7-95)144-85)158-79-58(128)50(120)36(106)20(4-92)139-79/h19-88,91-102,105-134H,3-16H2,1-2H3,(H,89,103)(H,90,104)/t19-,20-,21-,22-,23-,24-,25-,26-,27-,28-,29-,30-,31-,32-,33-,34-,35-,36-,37-,38-,39-,40-,41-,42-,43-,44-,45-,46-,47-,48-,49+,50+,51+,52+,53+,54+,55+,56+,57+,58-,59+,60+,61+,62-,63+,64-,65-,66+,67+,68+,69+,70+,71-,72+,73+,74+,75?,76+,77+,78-,79-,80-,81-,82-,83+,84+,85-,86-,87-,88-/m1/s1"/>
                  <rdf:li rdf:resource="https://identifiers.org/metanetx.chemical/MNXM1370237"/>
                  <rdf:li rdf:resource="https://identifiers.org/inchikey/KUYCTNQKTFGPMI-SXHURMOUSA-N"/>
                  <rdf:li rdf:resource="https://identifiers.org/chebi/CHEBI:145891"/>
                  <rdf:li rdf:resource="https://identifiers.org/biocyc/META:CPD-13936"/>
                  <rdf:li rdf:resource="https://identifiers.org/biocyc/GALDIERIACYC:CPD-13936"/>
                  <rdf:li rdf:resource="https://identifiers.org/pubchem.compound/90658561"/>
                </rdf:Bag>
              </bqbiol:is>
            </rdf:Description>
          </rdf:RDF>
        </annotation>
      </species>
      <species metaid="meta_m_CPD__45__13937_Cyto__91__c__93__" id="m_CPD__45__13937_Cyto__91__c__93__" name="Glc&lt;sub&gt;2&lt;/sub&gt;Man&lt;sub&gt;9&lt;/sub&gt;GlcNAc&lt;sub&gt;2&lt;/sub&gt;" compartment="c" hasOnlySubstanceUnits="false" boundaryCondition="false" constant="false" fbc:chemicalFormula="C82H138N2O66" fbc:charge="0" sboTerm="SBO:0000247">
        <annotation>
          <rdf:RDF>
            <rdf:Description rdf:about="#meta_m_CPD__45__13937_Cyto__91__c__93__">
              <bqbiol:is>
                <rdf:Bag>
                  <rdf:li rdf:resource="https://identifiers.org/inchi/InChI=1S/C82H138N2O66/c1-16(96)83-31-44(109)60(27(12-94)128-70(31)125)141-71-32(84-17(2)97)45(110)61(28(13-95)138-71)142-78-59(124)65(146-81-69(52(117)39(104)23(8-90)136-81)150-82-68(51(116)38(103)24(9-91)137-82)149-77-58(123)63(41(106)26(11-93)133-77)144-76-57(122)62(40(105)25(10-92)132-76)143-73-53(118)46(111)33(98)18(3-85)129-73)43(108)30(140-78)14-126-72-56(121)64(145-80-67(50(115)37(102)22(7-89)135-80)148-75-55(120)48(113)35(100)20(5-87)131-75)42(107)29(139-72)15-127-79-66(49(114)36(101)21(6-88)134-79)147-74-54(119)47(112)34(99)19(4-86)130-74/h18-82,85-95,98-125H,3-15H2,1-2H3,(H,83,96)(H,84,97)/t18-,19-,20-,21-,22-,23-,24-,25-,26-,27-,28-,29-,30-,31-,32-,33-,34-,35-,36-,37-,38-,39-,40-,41-,42-,43-,44-,45-,46+,47+,48+,49+,50+,51+,52+,53-,54+,55+,56+,57-,58+,59+,60-,61-,62+,63+,64+,65+,66+,67+,68+,69+,70?,71+,72+,73-,74-,75-,76-,77-,78+,79+,80-,81-,82-/m1/s1"/>
                  <rdf:li rdf:resource="https://identifiers.org/seed.compound/cpd24097"/>
                  <rdf:li rdf:resource="https://identifiers.org/chebi/CHEBI:145885"/>
                  <rdf:li rdf:resource="https://identifiers.org/biocyc/META:CPD-13937"/>
                  <rdf:li rdf:resource="https://identifiers.org/metanetx.chemical/MNXM18071"/>
                  <rdf:li rdf:resource="https://identifiers.org/inchikey/WQOBEIJLPIXUTJ-RTIPJVFBSA-N"/>
                  <rdf:li rdf:resource="https://identifiers.org/biocyc/GALDIERIACYC:CPD-13937"/>
                  <rdf:li rdf:resource="https://identifiers.org/pubchem.compound/90657567"/>
                </rdf:Bag>
              </bqbiol:is>
            </rdf:Description>
          </rdf:RDF>
        </annotation>
      </species>
      <species metaid="meta_m_CPD__45__14018_Cyto__91__c__93__" id="m_CPD__45__14018_Cyto__91__c__93__" name="icosapentaenoyl-CoA // (5Z,8Z,11Z,14Z,17Z)-icosapentaenoyl-CoA // (5Z,8Z,11Z,14Z,17Z)-eicosapentaenoyl-CoA // (5Z,8Z,11Z,14Z,17Z)-eicosa-5,8,11,14,17-pentaenoyl-CoA // (5Z,8Z,11Z,14Z,17Z)-icosa-5,8,11,14,17-pentaenoyl-CoA // eicosapentaenoyl-CoA" compartment="c" hasOnlySubstanceUnits="false" boundaryCondition="false" constant="false" fbc:chemicalFormula="C41H60N7O17P3S" fbc:charge="-4" sboTerm="SBO:0000247">
        <annotation>
          <rdf:RDF>
            <rdf:Description rdf:about="#meta_m_CPD__45__14018_Cyto__91__c__93__">
              <bqbiol:is>
                <rdf:Bag>
                  <rdf:li rdf:resource="https://identifiers.org/chebi/CHEBI:73862"/>
                  <rdf:li rdf:resource="https://identifiers.org/inchi/InChI=1S/C41H64N7O17P3S/c1-4-5-6-7-8-9-10-11-12-13-14-15-16-17-18-19-20-21-32(50)69-25-24-43-31(49)22-23-44-39(53)36(52)41(2,3)27-62-68(59,60)65-67(57,58)61-26-30-35(64-66(54,55)56)34(51)40(63-30)48-29-47-33-37(42)45-28-46-38(33)48/h5-6,8-9,11-12,14-15,17-18,28-30,34-36,40,51-52H,4,7,10,13,16,19-27H2,1-3H3,(H,43,49)(H,44,53)(H,57,58)(H,59,60)(H2,42,45,46)(H2,54,55,56)/p-4/b6-5-,9-8-,12-11-,15-14-,18-17-/t30-,34-,35-,36+,40-/m1/s1"/>
                  <rdf:li rdf:resource="https://identifiers.org/hmdb/HMDB0006514"/>
                  <rdf:li rdf:resource="https://identifiers.org/reactome/R-ALL-2046059"/>
                  <rdf:li rdf:resource="https://identifiers.org/inchikey/JWZLRYCDDXHXDL-LCMHIRPZSA-J"/>
                  <rdf:li rdf:resource="https://identifiers.org/chebi/CHEBI:63539"/>
                  <rdf:li rdf:resource="https://identifiers.org/metanetx.chemical/MNXM1105681"/>
                  <rdf:li rdf:resource="https://identifiers.org/bigg.metabolite/5eipencoa"/>
                  <rdf:li rdf:resource="https://identifiers.org/hmdb/HMDB0060311"/>
                  <rdf:li rdf:resource="https://identifiers.org/seed.compound/cpd14886"/>
                  <rdf:li rdf:resource="https://identifiers.org/kegg.compound/C16165"/>
                  <rdf:li rdf:resource="https://identifiers.org/seed.compound/cpd24122"/>
                  <rdf:li rdf:resource="https://identifiers.org/biocyc/META:CPD-14018"/>
                  <rdf:li rdf:resource="https://identifiers.org/bigg.metabolite/tmndnccoa"/>
                  <rdf:li rdf:resource="https://identifiers.org/biocyc/GALDIERIACYC:CPD-14018"/>
                  <rdf:li rdf:resource="https://identifiers.org/pubchem.compound/71581014"/>
                </rdf:Bag>
              </bqbiol:is>
            </rdf:Description>
          </rdf:RDF>
        </annotation>
      </species>
      <species metaid="meta_m_CPD__45__14053_Cyto__91__c__93__" id="m_CPD__45__14053_Cyto__91__c__93__" name="L-&lt;i&gt;erythro&lt;/i&gt;-5,6,7,8-tetrahydrobiopterin // (6&lt;i&gt;R&lt;/i&gt;)-5,6,7,8-tetrahydrobiopterin" compartment="c" hasOnlySubstanceUnits="false" boundaryCondition="false" constant="false" fbc:chemicalFormula="C9H15N5O3" fbc:charge="0" sboTerm="SBO:0000247">
        <annotation>
          <rdf:RDF>
            <rdf:Description rdf:about="#meta_m_CPD__45__14053_Cyto__91__c__93__">
              <bqbiol:is>
                <rdf:Bag>
                  <rdf:li rdf:resource="https://identifiers.org/chebi/CHEBI:59560"/>
                  <rdf:li rdf:resource="https://identifiers.org/inchi/InChI=1S/C9H15N5O3/c1-3(15)6(16)4-2-11-7-5(12-4)8(17)14-9(10)13-7/h3-4,6,12,15-16H,2H2,1H3,(H4,10,11,13,14,17)/t3-,4+,6-/m0/s1"/>
                  <rdf:li rdf:resource="https://identifiers.org/biocyc/META:CPD-14053"/>
                  <rdf:li rdf:resource="https://identifiers.org/seed.compound/cpd00233"/>
                  <rdf:li rdf:resource="https://identifiers.org/metanetx.chemical/MNXM1364259"/>
                  <rdf:li rdf:resource="https://identifiers.org/kegg.compound/C00272"/>
                  <rdf:li rdf:resource="https://identifiers.org/bigg.metabolite/thptn"/>
                  <rdf:li rdf:resource="https://identifiers.org/hmdb/HMDB0000027"/>
                  <rdf:li rdf:resource="https://identifiers.org/inchikey/FNKQXYHWGSIFBK-RPDRRWSUSA-N"/>
                  <rdf:li rdf:resource="https://identifiers.org/biocyc/GALDIERIACYC:CPD-14053"/>
                  <rdf:li rdf:resource="https://identifiers.org/pubchem.compound/44257"/>
                  <rdf:li rdf:resource="https://identifiers.org/hmdb/HMDB0000787"/>
                </rdf:Bag>
              </bqbiol:is>
            </rdf:Description>
          </rdf:RDF>
        </annotation>
      </species>
      <species metaid="meta_m_CPD__45__14268_Cyto__91__c__93__" id="m_CPD__45__14268_Cyto__91__c__93__" name="(15&lt;i&gt;Z&lt;/i&gt;)-tetracosenoate // (15&lt;i&gt;Z&lt;/i&gt;)-tetracosen-15-oate" compartment="c" hasOnlySubstanceUnits="false" boundaryCondition="false" constant="false" fbc:chemicalFormula="C24H45O2" fbc:charge="-1" sboTerm="SBO:0000247">
        <annotation>
          <rdf:RDF>
            <rdf:Description rdf:about="#meta_m_CPD__45__14268_Cyto__91__c__93__">
              <bqbiol:is>
                <rdf:Bag>
                  <rdf:li rdf:resource="https://identifiers.org/chebi/CHEBI:32392"/>
                  <rdf:li rdf:resource="https://identifiers.org/inchi/InChI=1S/C24H46O2/c1-2-3-4-5-6-7-8-9-10-11-12-13-14-15-16-17-18-19-20-21-22-23-24(25)26/h9-10H,2-8,11-23H2,1H3,(H,25,26)/p-1/b10-9-"/>
                  <rdf:li rdf:resource="https://identifiers.org/inchikey/GWHCXVQVJPWHRF-KTKRTIGZSA-M"/>
                  <rdf:li rdf:resource="https://identifiers.org/biocyc/META:CPD-14268"/>
                  <rdf:li rdf:resource="https://identifiers.org/hmdb/HMDB0303950"/>
                  <rdf:li rdf:resource="https://identifiers.org/metanetx.chemical/MNXM1108399"/>
                  <rdf:li rdf:resource="https://identifiers.org/seed.compound/cpd05238"/>
                  <rdf:li rdf:resource="https://identifiers.org/bigg.metabolite/nrvnc"/>
                  <rdf:li rdf:resource="https://identifiers.org/kegg.compound/C08323"/>
                  <rdf:li rdf:resource="https://identifiers.org/chebi/CHEBI:44247"/>
                  <rdf:li rdf:resource="https://identifiers.org/hmdb/HMDB0002368"/>
                  <rdf:li rdf:resource="https://identifiers.org/biocyc/GALDIERIACYC:CPD-14268"/>
                  <rdf:li rdf:resource="https://identifiers.org/pubchem.compound/5461001"/>
                </rdf:Bag>
              </bqbiol:is>
            </rdf:Description>
          </rdf:RDF>
        </annotation>
      </species>
      <species metaid="meta_m_CPD__45__14269_Cyto__91__c__93__" id="m_CPD__45__14269_Cyto__91__c__93__" name="(&lt;i&gt;Z&lt;/i&gt;)-15-tetracosenoyl-CoA" compartment="c" hasOnlySubstanceUnits="false" boundaryCondition="false" constant="false" fbc:chemicalFormula="C45H76N7O17P3S" fbc:charge="-4" sboTerm="SBO:0000247">
        <annotation>
          <rdf:RDF>
            <rdf:Description rdf:about="#meta_m_CPD__45__14269_Cyto__91__c__93__">
              <bqbiol:is>
                <rdf:Bag>
                  <rdf:li rdf:resource="https://identifiers.org/chebi/CHEBI:74128"/>
                  <rdf:li rdf:resource="https://identifiers.org/inchi/InChI=1S/C45H80N7O17P3S/c1-4-5-6-7-8-9-10-11-12-13-14-15-16-17-18-19-20-21-22-23-24-25-36(54)73-29-28-47-35(53)26-27-48-43(57)40(56)45(2,3)31-66-72(63,64)69-71(61,62)65-30-34-39(68-70(58,59)60)38(55)44(67-34)52-33-51-37-41(46)49-32-50-42(37)52/h11-12,32-34,38-40,44,55-56H,4-10,13-31H2,1-3H3,(H,47,53)(H,48,57)(H,61,62)(H,63,64)(H2,46,49,50)(H2,58,59,60)/p-4/b12-11-/t34-,38-,39-,40+,44-/m1/s1"/>
                  <rdf:li rdf:resource="https://identifiers.org/chebi/CHEBI:74142"/>
                  <rdf:li rdf:resource="https://identifiers.org/biocyc/META:CPD-14269"/>
                  <rdf:li rdf:resource="https://identifiers.org/metanetx.chemical/MNXM1103643"/>
                  <rdf:li rdf:resource="https://identifiers.org/hmdb/HMDB0062221"/>
                  <rdf:li rdf:resource="https://identifiers.org/bigg.metabolite/nrvnccoa"/>
                  <rdf:li rdf:resource="https://identifiers.org/inchikey/QHZAQVTVYPHLKK-YVBAAGQKSA-J"/>
                  <rdf:li rdf:resource="https://identifiers.org/seed.compound/cpd16346"/>
                  <rdf:li rdf:resource="https://identifiers.org/kegg.compound/C16532"/>
                  <rdf:li rdf:resource="https://identifiers.org/biocyc/GALDIERIACYC:CPD-14269"/>
                  <rdf:li rdf:resource="https://identifiers.org/pubchem.compound/71581057"/>
                  <rdf:li rdf:resource="https://identifiers.org/hmdb/HMDB0060237"/>
                </rdf:Bag>
              </bqbiol:is>
            </rdf:Description>
          </rdf:RDF>
        </annotation>
      </species>
      <species metaid="meta_m_CPD__45__14271_Cyto__91__c__93__" id="m_CPD__45__14271_Cyto__91__c__93__" name="CPD-14271_Cyto" compartment="c" hasOnlySubstanceUnits="false" boundaryCondition="false" constant="false" fbc:chemicalFormula="C41H68N7O18P3S1" fbc:charge="-4" sboTerm="SBO:0000247"><annotation><rdf:RDF><rdf:Description rdf:about="#meta_m_CPD__45__14271_Cyto__91__c__93__"><bqbiol:is><rdf:Bag><rdf:li rdf:resource="https://identifiers.org/metanetx.chemical/MNXM1104443"/><rdf:li rdf:resource="https://identifiers.org/chebi/CHEBI:52327"/><rdf:li rdf:resource="https://identifiers.org/chebi/CHEBI:65115"/><rdf:li rdf:resource="https://identifiers.org/bigg.metabolite/CE2251"/><rdf:li rdf:resource="https://identifiers.org/hmdb/HMDB0060190"/><rdf:li rdf:resource="https://identifiers.org/biocyc/META:CPD-14271"/><rdf:li rdf:resource="https://identifiers.org/seed.compound/cpd24263"/></rdf:Bag></bqbiol:is></rdf:Description></rdf:RDF></annotation></species>
      <species metaid="meta_m_CPD__45__14275_Cyto__91__c__93__" id="m_CPD__45__14275_Cyto__91__c__93__" name="CPD-14275_Cyto" compartment="c" hasOnlySubstanceUnits="false" boundaryCondition="false" constant="false" fbc:chemicalFormula="C41H70N7O18P3S1" fbc:charge="-4" sboTerm="SBO:0000247"><annotation><rdf:RDF><rdf:Description rdf:about="#meta_m_CPD__45__14275_Cyto__91__c__93__"><bqbiol:is><rdf:Bag><rdf:li rdf:resource="https://identifiers.org/metanetx.chemical/MNXM1363909"/><rdf:li rdf:resource="https://identifiers.org/chebi/CHEBI:76373"/><rdf:li rdf:resource="https://identifiers.org/chebi/CHEBI:76453"/><rdf:li rdf:resource="https://identifiers.org/hmdb/HMDB0060191"/><rdf:li rdf:resource="https://identifiers.org/biocyc/META:CPD-14275"/><rdf:li rdf:resource="https://identifiers.org/seed.compound/cpd24266"/></rdf:Bag></bqbiol:is></rdf:Description></rdf:RDF></annotation></species>
      <species metaid="meta_m_CPD__45__14280_Cyto__91__c__93__" id="m_CPD__45__14280_Cyto__91__c__93__" name="CPD-14280_Cyto" compartment="c" hasOnlySubstanceUnits="false" boundaryCondition="false" constant="false" fbc:chemicalFormula="C41H68N7O17P3S1" fbc:charge="-4" sboTerm="SBO:0000247"><annotation><rdf:RDF><rdf:Description rdf:about="#meta_m_CPD__45__14280_Cyto__91__c__93__"><bqbiol:is><rdf:Bag><rdf:li rdf:resource="https://identifiers.org/metanetx.chemical/MNXM163905"/><rdf:li rdf:resource="https://identifiers.org/chebi/CHEBI:74691"/><rdf:li rdf:resource="https://identifiers.org/chebi/CHEBI:75061"/><rdf:li rdf:resource="https://identifiers.org/bigg.metabolite/CE2243"/><rdf:li rdf:resource="https://identifiers.org/hmdb/HMDB0062227"/><rdf:li rdf:resource="https://identifiers.org/biocyc/META:CPD-14280"/><rdf:li rdf:resource="https://identifiers.org/seed.compound/cpd24270"/></rdf:Bag></bqbiol:is></rdf:Description></rdf:RDF></annotation></species>
      <species metaid="meta_m_CPD__45__14378_Cyto__91__c__93__" id="m_CPD__45__14378_Cyto__91__c__93__" name="dehydrospermidine" compartment="c" hasOnlySubstanceUnits="false" boundaryCondition="false" constant="false" fbc:chemicalFormula="C7H20N3" fbc:charge="3" sboTerm="SBO:0000247">
        <annotation>
          <rdf:RDF>
            <rdf:Description rdf:about="#meta_m_CPD__45__14378_Cyto__91__c__93__">
              <bqbiol:is>
                <rdf:Bag>
                  <rdf:li rdf:resource="https://identifiers.org/chebi/CHEBI:58732"/>
                  <rdf:li rdf:resource="https://identifiers.org/inchi/InChI=1S/C7H17N3/c8-4-1-2-6-10-7-3-5-9/h6H,1-5,7-9H2/p+3/b10-6+"/>
                  <rdf:li rdf:resource="https://identifiers.org/kegg.compound/C15853"/>
                  <rdf:li rdf:resource="https://identifiers.org/metanetx.chemical/MNXM4697"/>
                  <rdf:li rdf:resource="https://identifiers.org/bigg.metabolite/CE5586"/>
                  <rdf:li rdf:resource="https://identifiers.org/biocyc/META:CPD-14378"/>
                  <rdf:li rdf:resource="https://identifiers.org/inchikey/YAVLYBVKPXLZEQ-UXBLZVDNSA-Q"/>
                  <rdf:li rdf:resource="https://identifiers.org/seed.compound/cpd14584"/>
                  <rdf:li rdf:resource="https://identifiers.org/chebi/CHEBI:48007"/>
                  <rdf:li rdf:resource="https://identifiers.org/hmdb/HMDB0012925"/>
                  <rdf:li rdf:resource="https://identifiers.org/biocyc/GALDIERIACYC:CPD-14378"/>
                  <rdf:li rdf:resource="https://identifiers.org/pubchem.compound/45266746"/>
                </rdf:Bag>
              </bqbiol:is>
            </rdf:Description>
          </rdf:RDF>
        </annotation>
      </species>
      <species metaid="meta_m_CPD__45__14423_Cyto__91__c__93__" id="m_CPD__45__14423_Cyto__91__c__93__" name="3-oxo-docosapentaenoyl-CoA // (5Z,8Z,11Z,14Z,17Z)-3-oxo-docosa-5,8,11,14,17-pentaenoyl-CoA" compartment="c" hasOnlySubstanceUnits="false" boundaryCondition="false" constant="false" fbc:chemicalFormula="C43H62N7O18P3S" fbc:charge="-4" sboTerm="SBO:0000247">
        <annotation>
          <rdf:RDF>
            <rdf:Description rdf:about="#meta_m_CPD__45__14423_Cyto__91__c__93__">
              <bqbiol:is>
                <rdf:Bag>
                  <rdf:li rdf:resource="https://identifiers.org/chebi/CHEBI:73863"/>
                  <rdf:li rdf:resource="https://identifiers.org/inchi/InChI=1S/C43H66N7O18P3S/c1-4-5-6-7-8-9-10-11-12-13-14-15-16-17-18-19-20-21-31(51)26-34(53)72-25-24-45-33(52)22-23-46-41(56)38(55)43(2,3)28-65-71(62,63)68-70(60,61)64-27-32-37(67-69(57,58)59)36(54)42(66-32)50-30-49-35-39(44)47-29-48-40(35)50/h5-6,8-9,11-12,14-15,17-18,29-30,32,36-38,42,54-55H,4,7,10,13,16,19-28H2,1-3H3,(H,45,52)(H,46,56)(H,60,61)(H,62,63)(H2,44,47,48)(H2,57,58,59)/p-4/b6-5-,9-8-,12-11-,15-14-,18-17-/t32-,36-,37-,38+,42-/m1/s1"/>
                  <rdf:li rdf:resource="https://identifiers.org/chebi/CHEBI:73887"/>
                  <rdf:li rdf:resource="https://identifiers.org/metanetx.chemical/MNXM730960"/>
                  <rdf:li rdf:resource="https://identifiers.org/inchikey/SLYKKQSPRFJDAF-HVGANWHPSA-J"/>
                  <rdf:li rdf:resource="https://identifiers.org/hmdb/HMDB0304149"/>
                  <rdf:li rdf:resource="https://identifiers.org/bigg.metabolite/CE4819"/>
                  <rdf:li rdf:resource="https://identifiers.org/biocyc/META:CPD-14423"/>
                  <rdf:li rdf:resource="https://identifiers.org/seed.compound/cpd28753"/>
                  <rdf:li rdf:resource="https://identifiers.org/biocyc/GALDIERIACYC:CPD-14423"/>
                  <rdf:li rdf:resource="https://identifiers.org/pubchem.compound/71581097"/>
                </rdf:Bag>
              </bqbiol:is>
            </rdf:Description>
          </rdf:RDF>
        </annotation>
      </species>
      <species metaid="meta_m_CPD__45__14424_Cyto__91__c__93__" id="m_CPD__45__14424_Cyto__91__c__93__" name="(5Z,8Z,11Z,14Z,17Z)-3R-hydroxy-docosapentaenoyl-CoA // (5Z,8Z,11Z,14Z,17Z)-3R-hydroxy-docosa-5,8,11,14,17-pentaenoyl-CoA" compartment="c" hasOnlySubstanceUnits="false" boundaryCondition="false" constant="false" fbc:chemicalFormula="C43H64N7O18P3S" fbc:charge="-4" sboTerm="SBO:0000247">
        <annotation>
          <rdf:RDF>
            <rdf:Description rdf:about="#meta_m_CPD__45__14424_Cyto__91__c__93__">
              <bqbiol:is>
                <rdf:Bag>
                  <rdf:li rdf:resource="https://identifiers.org/chebi/CHEBI:76460"/>
                  <rdf:li rdf:resource="https://identifiers.org/inchi/InChI=1S/C43H68N7O18P3S/c1-4-5-6-7-8-9-10-11-12-13-14-15-16-17-18-19-20-21-31(51)26-34(53)72-25-24-45-33(52)22-23-46-41(56)38(55)43(2,3)28-65-71(62,63)68-70(60,61)64-27-32-37(67-69(57,58)59)36(54)42(66-32)50-30-49-35-39(44)47-29-48-40(35)50/h5-6,8-9,11-12,14-15,17-18,29-32,36-38,42,51,54-55H,4,7,10,13,16,19-28H2,1-3H3,(H,45,52)(H,46,56)(H,60,61)(H,62,63)(H2,44,47,48)(H2,57,58,59)/p-4/b6-5-,9-8-,12-11-,15-14-,18-17-/t31-,32-,36-,37-,38+,42-/m1/s1"/>
                  <rdf:li rdf:resource="https://identifiers.org/metanetx.chemical/MNXM97393"/>
                  <rdf:li rdf:resource="https://identifiers.org/chebi/CHEBI:76642"/>
                  <rdf:li rdf:resource="https://identifiers.org/seed.compound/cpd28754"/>
                  <rdf:li rdf:resource="https://identifiers.org/inchikey/KIDYDCLNVXONEF-PYBSMVOOSA-J"/>
                  <rdf:li rdf:resource="https://identifiers.org/biocyc/META:CPD-14424"/>
                  <rdf:li rdf:resource="https://identifiers.org/biocyc/GALDIERIACYC:CPD-14424"/>
                  <rdf:li rdf:resource="https://identifiers.org/pubchem.compound/72551548"/>
                </rdf:Bag>
              </bqbiol:is>
            </rdf:Description>
          </rdf:RDF>
        </annotation>
      </species>
      <species metaid="meta_m_CPD__45__14425_Cyto__91__c__93__" id="m_CPD__45__14425_Cyto__91__c__93__" name="(2E,7Z,10Z,13Z,16Z,19Z)-docosahexaenoyl-CoA // docosapentaenoyl-2-enoyl-CoA // (2E,7Z,10Z,13Z,16Z,19Z)-docosa-2,7,10,13,16,19-hexaenoyl-CoA" compartment="c" hasOnlySubstanceUnits="false" boundaryCondition="false" constant="false" fbc:chemicalFormula="C43H62N7O17P3S" fbc:charge="-4" sboTerm="SBO:0000247">
        <annotation>
          <rdf:RDF>
            <rdf:Description rdf:about="#meta_m_CPD__45__14425_Cyto__91__c__93__">
              <bqbiol:is>
                <rdf:Bag>
                  <rdf:li rdf:resource="https://identifiers.org/chebi/CHEBI:76461"/>
                  <rdf:li rdf:resource="https://identifiers.org/inchi/InChI=1S/C43H66N7O17P3S/c1-4-5-6-7-8-9-10-11-12-13-14-15-16-17-18-19-20-21-22-23-34(52)71-27-26-45-33(51)24-25-46-41(55)38(54)43(2,3)29-64-70(61,62)67-69(59,60)63-28-32-37(66-68(56,57)58)36(53)42(65-32)50-31-49-35-39(44)47-30-48-40(35)50/h5-6,8-9,11-12,14-15,17-18,22-23,30-32,36-38,42,53-54H,4,7,10,13,16,19-21,24-29H2,1-3H3,(H,45,51)(H,46,55)(H,59,60)(H,61,62)(H2,44,47,48)(H2,56,57,58)/p-4/b6-5-,9-8-,12-11-,15-14-,18-17-,23-22+/t32-,36-,37-,38+,42-/m1/s1"/>
                  <rdf:li rdf:resource="https://identifiers.org/metanetx.chemical/MNXM730934"/>
                  <rdf:li rdf:resource="https://identifiers.org/inchikey/HGVXUTAEZALTIG-HKHRKLHHSA-J"/>
                  <rdf:li rdf:resource="https://identifiers.org/seed.compound/cpd28755"/>
                  <rdf:li rdf:resource="https://identifiers.org/biocyc/META:CPD-14425"/>
                  <rdf:li rdf:resource="https://identifiers.org/bigg.metabolite/CE4821"/>
                  <rdf:li rdf:resource="https://identifiers.org/chebi/CHEBI:76643"/>
                  <rdf:li rdf:resource="https://identifiers.org/biocyc/GALDIERIACYC:CPD-14425"/>
                  <rdf:li rdf:resource="https://identifiers.org/pubchem.compound/72551532"/>
                </rdf:Bag>
              </bqbiol:is>
            </rdf:Description>
          </rdf:RDF>
        </annotation>
      </species>
      <species metaid="meta_m_CPD__45__14426_Cyto__91__c__93__" id="m_CPD__45__14426_Cyto__91__c__93__" name="docosapentaenoyl-CoA // (7Z,10Z,13Z,16Z,19Z)-docosa-7,10,13,16,19-pentaenoyl-CoA // (7Z,10Z,13Z,16Z,19Z)-docosapentaenoyl-CoA" compartment="c" hasOnlySubstanceUnits="false" boundaryCondition="false" constant="false" fbc:chemicalFormula="C43H64N7O17P3S" fbc:charge="-4" sboTerm="SBO:0000247">
        <annotation>
          <rdf:RDF>
            <rdf:Description rdf:about="#meta_m_CPD__45__14426_Cyto__91__c__93__">
              <bqbiol:is>
                <rdf:Bag>
                  <rdf:li rdf:resource="https://identifiers.org/chebi/CHEBI:73870"/>
                  <rdf:li rdf:resource="https://identifiers.org/inchi/InChI=1S/C43H68N7O17P3S/c1-4-5-6-7-8-9-10-11-12-13-14-15-16-17-18-19-20-21-22-23-34(52)71-27-26-45-33(51)24-25-46-41(55)38(54)43(2,3)29-64-70(61,62)67-69(59,60)63-28-32-37(66-68(56,57)58)36(53)42(65-32)50-31-49-35-39(44)47-30-48-40(35)50/h5-6,8-9,11-12,14-15,17-18,30-32,36-38,42,53-54H,4,7,10,13,16,19-29H2,1-3H3,(H,45,51)(H,46,55)(H,59,60)(H,61,62)(H2,44,47,48)(H2,56,57,58)/p-4/b6-5-,9-8-,12-11-,15-14-,18-17-/t32-,36-,37-,38+,42-/m1/s1"/>
                  <rdf:li rdf:resource="https://identifiers.org/reactome/R-ALL-2046057"/>
                  <rdf:li rdf:resource="https://identifiers.org/seed.compound/cpd14887"/>
                  <rdf:li rdf:resource="https://identifiers.org/biocyc/META:CPD-14426"/>
                  <rdf:li rdf:resource="https://identifiers.org/metanetx.chemical/MNXM1104511"/>
                  <rdf:li rdf:resource="https://identifiers.org/kegg.compound/C16166"/>
                  <rdf:li rdf:resource="https://identifiers.org/inchikey/NDRVWKXEWNMEEO-HVGANWHPSA-J"/>
                  <rdf:li rdf:resource="https://identifiers.org/bigg.metabolite/clpndcoa"/>
                  <rdf:li rdf:resource="https://identifiers.org/chebi/CHEBI:63541"/>
                  <rdf:li rdf:resource="https://identifiers.org/biocyc/GALDIERIACYC:CPD-14426"/>
                  <rdf:li rdf:resource="https://identifiers.org/pubchem.compound/71581114"/>
                </rdf:Bag>
              </bqbiol:is>
            </rdf:Description>
          </rdf:RDF>
        </annotation>
      </species>
      <species metaid="meta_m_CPD__45__14443_Cyto__91__c__93__" id="m_CPD__45__14443_Cyto__91__c__93__" name="(2S,4S)-4-hydroxy-2,3,4,5-tetrahydrodipicolinate // (4&lt;i&gt;S&lt;/i&gt;)-4-hydroxy-2,3,4,5-tetrahydro-(2&lt;i&gt;S&lt;/i&gt;)-dipicolinate" compartment="c" hasOnlySubstanceUnits="false" boundaryCondition="false" constant="false" fbc:chemicalFormula="C7H7NO5" fbc:charge="-2" sboTerm="SBO:0000247">
        <annotation>
          <rdf:RDF>
            <rdf:Description rdf:about="#meta_m_CPD__45__14443_Cyto__91__c__93__">
              <bqbiol:is>
                <rdf:Bag>
                  <rdf:li rdf:resource="https://identifiers.org/chebi/CHEBI:67139"/>
                  <rdf:li rdf:resource="https://identifiers.org/inchi/InChI=1S/C7H9NO5/c9-3-1-4(6(10)11)8-5(2-3)7(12)13/h3-4,9H,1-2H2,(H,10,11)(H,12,13)/p-2/t3-,4-/m0/s1"/>
                  <rdf:li rdf:resource="https://identifiers.org/kegg.compound/C20258"/>
                  <rdf:li rdf:resource="https://identifiers.org/hmdb/HMDB0303976"/>
                  <rdf:li rdf:resource="https://identifiers.org/biocyc/META:CPD-14443"/>
                  <rdf:li rdf:resource="https://identifiers.org/chebi/CHEBI:67205"/>
                  <rdf:li rdf:resource="https://identifiers.org/metanetx.chemical/MNXM1137652"/>
                  <rdf:li rdf:resource="https://identifiers.org/inchikey/DVTPRYHENFBCII-IMJSIDKUSA-L"/>
                  <rdf:li rdf:resource="https://identifiers.org/bigg.metabolite/4hthdp"/>
                  <rdf:li rdf:resource="https://identifiers.org/seed.compound/cpd21488"/>
                  <rdf:li rdf:resource="https://identifiers.org/biocyc/GALDIERIACYC:CPD-14443"/>
                  <rdf:li rdf:resource="https://identifiers.org/pubchem.compound/70678847"/>
                </rdf:Bag>
              </bqbiol:is>
            </rdf:Description>
          </rdf:RDF>
        </annotation>
      </species>
      <species metaid="meta_m_CPD__45__14443_Pero__91__x__93__" id="m_CPD__45__14443_Pero__91__x__93__" name="(2S,4S)-4-hydroxy-2,3,4,5-tetrahydrodipicolinate // (4&lt;i&gt;S&lt;/i&gt;)-4-hydroxy-2,3,4,5-tetrahydro-(2&lt;i&gt;S&lt;/i&gt;)-dipicolinate" compartment="x" hasOnlySubstanceUnits="false" boundaryCondition="false" constant="false" fbc:chemicalFormula="C7H7NO5" fbc:charge="-2" sboTerm="SBO:0000247">
        <annotation>
          <rdf:RDF>
            <rdf:Description rdf:about="#meta_m_CPD__45__14443_Pero__91__x__93__">
              <bqbiol:is>
                <rdf:Bag>
                  <rdf:li rdf:resource="https://identifiers.org/chebi/CHEBI:67139"/>
                  <rdf:li rdf:resource="https://identifiers.org/inchi/InChI=1S/C7H9NO5/c9-3-1-4(6(10)11)8-5(2-3)7(12)13/h3-4,9H,1-2H2,(H,10,11)(H,12,13)/p-2/t3-,4-/m0/s1"/>
                  <rdf:li rdf:resource="https://identifiers.org/kegg.compound/C20258"/>
                  <rdf:li rdf:resource="https://identifiers.org/hmdb/HMDB0303976"/>
                  <rdf:li rdf:resource="https://identifiers.org/biocyc/META:CPD-14443"/>
                  <rdf:li rdf:resource="https://identifiers.org/chebi/CHEBI:67205"/>
                  <rdf:li rdf:resource="https://identifiers.org/metanetx.chemical/MNXM1137652"/>
                  <rdf:li rdf:resource="https://identifiers.org/inchikey/DVTPRYHENFBCII-IMJSIDKUSA-L"/>
                  <rdf:li rdf:resource="https://identifiers.org/bigg.metabolite/4hthdp"/>
                  <rdf:li rdf:resource="https://identifiers.org/seed.compound/cpd21488"/>
                  <rdf:li rdf:resource="https://identifiers.org/biocyc/GALDIERIACYC:CPD-14443"/>
                  <rdf:li rdf:resource="https://identifiers.org/pubchem.compound/70678847"/>
                </rdf:Bag>
              </bqbiol:is>
            </rdf:Description>
          </rdf:RDF>
        </annotation>
      </species>
      <species metaid="meta_m_CPD__45__14443_Plas__91__p__93__" id="m_CPD__45__14443_Plas__91__p__93__" name="(2S,4S)-4-hydroxy-2,3,4,5-tetrahydrodipicolinate // (4&lt;i&gt;S&lt;/i&gt;)-4-hydroxy-2,3,4,5-tetrahydro-(2&lt;i&gt;S&lt;/i&gt;)-dipicolinate" compartment="p" hasOnlySubstanceUnits="false" boundaryCondition="false" constant="false" fbc:chemicalFormula="C7H7NO5" fbc:charge="-2" sboTerm="SBO:0000247">
        <annotation>
          <rdf:RDF>
            <rdf:Description rdf:about="#meta_m_CPD__45__14443_Plas__91__p__93__">
              <bqbiol:is>
                <rdf:Bag>
                  <rdf:li rdf:resource="https://identifiers.org/chebi/CHEBI:67139"/>
                  <rdf:li rdf:resource="https://identifiers.org/inchi/InChI=1S/C7H9NO5/c9-3-1-4(6(10)11)8-5(2-3)7(12)13/h3-4,9H,1-2H2,(H,10,11)(H,12,13)/p-2/t3-,4-/m0/s1"/>
                  <rdf:li rdf:resource="https://identifiers.org/kegg.compound/C20258"/>
                  <rdf:li rdf:resource="https://identifiers.org/hmdb/HMDB0303976"/>
                  <rdf:li rdf:resource="https://identifiers.org/biocyc/META:CPD-14443"/>
                  <rdf:li rdf:resource="https://identifiers.org/chebi/CHEBI:67205"/>
                  <rdf:li rdf:resource="https://identifiers.org/metanetx.chemical/MNXM1137652"/>
                  <rdf:li rdf:resource="https://identifiers.org/inchikey/DVTPRYHENFBCII-IMJSIDKUSA-L"/>
                  <rdf:li rdf:resource="https://identifiers.org/bigg.metabolite/4hthdp"/>
                  <rdf:li rdf:resource="https://identifiers.org/seed.compound/cpd21488"/>
                  <rdf:li rdf:resource="https://identifiers.org/biocyc/GALDIERIACYC:CPD-14443"/>
                  <rdf:li rdf:resource="https://identifiers.org/pubchem.compound/70678847"/>
                </rdf:Bag>
              </bqbiol:is>
            </rdf:Description>
          </rdf:RDF>
        </annotation>
      </species>
      <species metaid="meta_m_CPD__45__14553_Cyto__91__c__93__" id="m_CPD__45__14553_Cyto__91__c__93__" name="UDP-&amp;alpha;-D-galactose // UDP-&amp;alpha;-D-galactopyranose // UDP-galactose" compartment="c" hasOnlySubstanceUnits="false" boundaryCondition="false" constant="false" fbc:chemicalFormula="C15H22N2O17P2" fbc:charge="-2" sboTerm="SBO:0000247">
        <annotation>
          <rdf:RDF>
            <rdf:Description rdf:about="#meta_m_CPD__45__14553_Cyto__91__c__93__">
              <bqbiol:is>
                <rdf:Bag>
                  <rdf:li rdf:resource="https://identifiers.org/chebi/CHEBI:66914"/>
                  <rdf:li rdf:resource="https://identifiers.org/inchi/InChI=1S/C15H24N2O17P2/c18-3-5-8(20)10(22)12(24)14(32-5)33-36(28,29)34-35(26,27)30-4-6-9(21)11(23)13(31-6)17-2-1-7(19)16-15(17)25/h1-2,5-6,8-14,18,20-24H,3-4H2,(H,26,27)(H,28,29)(H,16,19,25)/p-2/t5-,6-,8+,9-,10+,11-,12-,13-,14-/m1/s1"/>
                  <rdf:li rdf:resource="https://identifiers.org/seed.compound/cpd30770"/>
                  <rdf:li rdf:resource="https://identifiers.org/kegg.compound/C00052"/>
                  <rdf:li rdf:resource="https://identifiers.org/reactome/R-ALL-9034065"/>
                  <rdf:li rdf:resource="https://identifiers.org/metanetx.chemical/MNXM1104754"/>
                  <rdf:li rdf:resource="https://identifiers.org/reactome/R-ALL-1981137"/>
                  <rdf:li rdf:resource="https://identifiers.org/chebi/CHEBI:18307"/>
                  <rdf:li rdf:resource="https://identifiers.org/chebi/CHEBI:67119"/>
                  <rdf:li rdf:resource="https://identifiers.org/reactome/R-ALL-29452"/>
                  <rdf:li rdf:resource="https://identifiers.org/biocyc/META:CPD-14553"/>
                  <rdf:li rdf:resource="https://identifiers.org/reactome/R-ALL-735682"/>
                  <rdf:li rdf:resource="https://identifiers.org/hmdb/HMDB0000302"/>
                  <rdf:li rdf:resource="https://identifiers.org/inchikey/HSCJRCZFDFQWRP-ABVWGUQPSA-L"/>
                  <rdf:li rdf:resource="https://identifiers.org/chebi/CHEBI:58439"/>
                  <rdf:li rdf:resource="https://identifiers.org/seed.compound/cpd00043"/>
                  <rdf:li rdf:resource="https://identifiers.org/bigg.metabolite/udpgal"/>
                  <rdf:li rdf:resource="https://identifiers.org/biocyc/GALDIERIACYC:CPD-14553"/>
                  <rdf:li rdf:resource="https://identifiers.org/pubchem.compound/9549262"/>
                  <rdf:li rdf:resource="https://identifiers.org/bigg.metabolite/33675"/>
                </rdf:Bag>
              </bqbiol:is>
            </rdf:Description>
          </rdf:RDF>
        </annotation>
      </species>
      <species metaid="meta_m_CPD__45__14553_Plas__91__p__93__" id="m_CPD__45__14553_Plas__91__p__93__" name="UDP-&amp;alpha;-D-galactose // UDP-&amp;alpha;-D-galactopyranose // UDP-galactose" compartment="p" hasOnlySubstanceUnits="false" boundaryCondition="false" constant="false" fbc:chemicalFormula="C15H22N2O17P2" fbc:charge="-2" sboTerm="SBO:0000247">
        <annotation>
          <rdf:RDF>
            <rdf:Description rdf:about="#meta_m_CPD__45__14553_Plas__91__p__93__">
              <bqbiol:is>
                <rdf:Bag>
                  <rdf:li rdf:resource="https://identifiers.org/chebi/CHEBI:66914"/>
                  <rdf:li rdf:resource="https://identifiers.org/inchi/InChI=1S/C15H24N2O17P2/c18-3-5-8(20)10(22)12(24)14(32-5)33-36(28,29)34-35(26,27)30-4-6-9(21)11(23)13(31-6)17-2-1-7(19)16-15(17)25/h1-2,5-6,8-14,18,20-24H,3-4H2,(H,26,27)(H,28,29)(H,16,19,25)/p-2/t5-,6-,8+,9-,10+,11-,12-,13-,14-/m1/s1"/>
                  <rdf:li rdf:resource="https://identifiers.org/seed.compound/cpd30770"/>
                  <rdf:li rdf:resource="https://identifiers.org/kegg.compound/C00052"/>
                  <rdf:li rdf:resource="https://identifiers.org/reactome/R-ALL-9034065"/>
                  <rdf:li rdf:resource="https://identifiers.org/metanetx.chemical/MNXM1104754"/>
                  <rdf:li rdf:resource="https://identifiers.org/reactome/R-ALL-1981137"/>
                  <rdf:li rdf:resource="https://identifiers.org/chebi/CHEBI:18307"/>
                  <rdf:li rdf:resource="https://identifiers.org/chebi/CHEBI:67119"/>
                  <rdf:li rdf:resource="https://identifiers.org/reactome/R-ALL-29452"/>
                  <rdf:li rdf:resource="https://identifiers.org/biocyc/META:CPD-14553"/>
                  <rdf:li rdf:resource="https://identifiers.org/reactome/R-ALL-735682"/>
                  <rdf:li rdf:resource="https://identifiers.org/hmdb/HMDB0000302"/>
                  <rdf:li rdf:resource="https://identifiers.org/inchikey/HSCJRCZFDFQWRP-ABVWGUQPSA-L"/>
                  <rdf:li rdf:resource="https://identifiers.org/chebi/CHEBI:58439"/>
                  <rdf:li rdf:resource="https://identifiers.org/seed.compound/cpd00043"/>
                  <rdf:li rdf:resource="https://identifiers.org/bigg.metabolite/udpgal"/>
                  <rdf:li rdf:resource="https://identifiers.org/biocyc/GALDIERIACYC:CPD-14553"/>
                  <rdf:li rdf:resource="https://identifiers.org/pubchem.compound/9549262"/>
                  <rdf:li rdf:resource="https://identifiers.org/bigg.metabolite/33675"/>
                </rdf:Bag>
              </bqbiol:is>
            </rdf:Description>
          </rdf:RDF>
        </annotation>
      </species>
      <species metaid="meta_m_CPD__45__14675_Cyto__91__c__93__" id="m_CPD__45__14675_Cyto__91__c__93__" name="pristanoyl-CoA // 2,6,10,14-tetramethylpentadecanoyl-CoA // 2,6,10,14-tetramethylpentadecanoyl-coenzyme A // pristanoyl-coenzyme A" compartment="c" hasOnlySubstanceUnits="false" boundaryCondition="false" constant="false" fbc:chemicalFormula="C40H68N7O17P3S" fbc:charge="-4" sboTerm="SBO:0000247">
        <annotation>
          <rdf:RDF>
            <rdf:Description rdf:about="#meta_m_CPD__45__14675_Cyto__91__c__93__">
              <bqbiol:is>
                <rdf:Bag>
                  <rdf:li rdf:resource="https://identifiers.org/chebi/CHEBI:77250"/>
                  <rdf:li rdf:resource="https://identifiers.org/inchi/InChI=1S/C40H72N7O17P3S/c1-25(2)11-8-12-26(3)13-9-14-27(4)15-10-16-28(5)39(52)68-20-19-42-30(48)17-18-43-37(51)34(50)40(6,7)22-61-67(58,59)64-66(56,57)60-21-29-33(63-65(53,54)55)32(49)38(62-29)47-24-46-31-35(41)44-23-45-36(31)47/h23-29,32-34,38,49-50H,8-22H2,1-7H3,(H,42,48)(H,43,51)(H,56,57)(H,58,59)(H2,41,44,45)(H2,53,54,55)/p-4/t26?,27?,28?,29-,32-,33-,34+,38-/m1/s1"/>
                  <rdf:li rdf:resource="https://identifiers.org/hmdb/HMDB0002057"/>
                  <rdf:li rdf:resource="https://identifiers.org/inchikey/XYJPSQPVCBNZHT-TUKYSRJDSA-J"/>
                  <rdf:li rdf:resource="https://identifiers.org/seed.compound/cpd33391"/>
                  <rdf:li rdf:resource="https://identifiers.org/bigg.metabolite/pristcoa"/>
                  <rdf:li rdf:resource="https://identifiers.org/reactome/R-ALL-389569"/>
                  <rdf:li rdf:resource="https://identifiers.org/metanetx.chemical/MNXM1363884"/>
                  <rdf:li rdf:resource="https://identifiers.org/biocyc/META:CPD-14675"/>
                  <rdf:li rdf:resource="https://identifiers.org/chebi/CHEBI:51341"/>
                  <rdf:li rdf:resource="https://identifiers.org/biocyc/GALDIERIACYC:CPD-14675"/>
                  <rdf:li rdf:resource="https://identifiers.org/pubchem.compound/86289196"/>
                </rdf:Bag>
              </bqbiol:is>
            </rdf:Description>
          </rdf:RDF>
        </annotation>
      </species>
      <species metaid="meta_m_CPD__45__14704_Cyto__91__c__93__" id="m_CPD__45__14704_Cyto__91__c__93__" name="4-hydroxy-2-nonenal-glutathione conjugate" compartment="c" hasOnlySubstanceUnits="false" boundaryCondition="false" constant="false" fbc:chemicalFormula="C19H32N3O8S" fbc:charge="-1" sboTerm="SBO:0000247">
        <annotation>
          <rdf:RDF>
            <rdf:Description rdf:about="#meta_m_CPD__45__14704_Cyto__91__c__93__">
              <bqbiol:is>
                <rdf:Bag>
                  <rdf:li rdf:resource="https://identifiers.org/inchi/InChI=1S/C19H33N3O8S/c1-2-3-4-5-14(24)15(8-9-23)31-11-13(18(28)21-10-17(26)27)22-16(25)7-6-12(20)19(29)30/h9,12-15,24H,2-8,10-11,20H2,1H3,(H,21,28)(H,22,25)(H,26,27)(H,29,30)/p-1"/>
                  <rdf:li rdf:resource="https://identifiers.org/inchikey/NOKRNJLENDLSKM-UHFFFAOYSA-M"/>
                  <rdf:li rdf:resource="https://identifiers.org/biocyc/GALDIERIACYC:CPD-14704"/>
                  <rdf:li rdf:resource="https://identifiers.org/pubchem.compound/90657725"/>
                <rdf:li rdf:resource="https://identifiers.org/metanetx.chemical/MNXM97408"/><rdf:li rdf:resource="https://identifiers.org/chebi/CHEBI:234318"/><rdf:li rdf:resource="https://identifiers.org/biocyc/META:CPD-14704"/><rdf:li rdf:resource="https://identifiers.org/seed.compound/cpd30778"/></rdf:Bag>
              </bqbiol:is>
            </rdf:Description>
          </rdf:RDF>
        </annotation>
      </species>
      <species metaid="meta_m_CPD__45__14705_Cyto__91__c__93__" id="m_CPD__45__14705_Cyto__91__c__93__" name="4-hydroxy-2-nonenal-[Cys-Gly] conjugate" compartment="c" hasOnlySubstanceUnits="false" boundaryCondition="false" constant="false" fbc:chemicalFormula="C14H26N2O5S" fbc:charge="0" sboTerm="SBO:0000247">
        <annotation>
          <rdf:RDF>
            <rdf:Description rdf:about="#meta_m_CPD__45__14705_Cyto__91__c__93__">
              <bqbiol:is>
                <rdf:Bag>
                  <rdf:li rdf:resource="https://identifiers.org/inchi/InChI=1S/C14H26N2O5S/c1-2-3-4-5-11(18)12(6-7-17)22-9-10(15)14(21)16-8-13(19)20/h7,10-12,18H,2-6,8-9,15H2,1H3,(H,16,21)(H,19,20)"/>
                  <rdf:li rdf:resource="https://identifiers.org/inchikey/LQTWZQSULMRBEE-UHFFFAOYSA-N"/>
                  <rdf:li rdf:resource="https://identifiers.org/chebi/CHEBI:136777"/>
                  <rdf:li rdf:resource="https://identifiers.org/metanetx.chemical/MNXM745071"/>
                  <rdf:li rdf:resource="https://identifiers.org/biocyc/GALDIERIACYC:CPD-14705"/>
                  <rdf:li rdf:resource="https://identifiers.org/pubchem.compound/90659346"/>
                </rdf:Bag>
              </bqbiol:is>
            </rdf:Description>
          </rdf:RDF>
        </annotation>
      </species>
      <species metaid="meta_m_CPD__45__14706_Cyto__91__c__93__" id="m_CPD__45__14706_Cyto__91__c__93__" name="4-hydroxy-2-nonenal-[L-Cys] conjugate" compartment="c" hasOnlySubstanceUnits="false" boundaryCondition="false" constant="false" fbc:chemicalFormula="C12H23NO4S" fbc:charge="0" sboTerm="SBO:0000247">
        <annotation>
          <rdf:RDF>
            <rdf:Description rdf:about="#meta_m_CPD__45__14706_Cyto__91__c__93__">
              <bqbiol:is>
                <rdf:Bag>
                  <rdf:li rdf:resource="https://identifiers.org/inchi/InChI=1S/C12H23NO4S/c1-2-3-4-5-10(15)11(6-7-14)18-8-9(13)12(16)17/h7,9-11,15H,2-6,8,13H2,1H3,(H,16,17)"/>
                  <rdf:li rdf:resource="https://identifiers.org/inchikey/SALPDUSHMTYYOH-UHFFFAOYSA-N"/>
                  <rdf:li rdf:resource="https://identifiers.org/biocyc/GALDIERIACYC:CPD-14706"/>
                  <rdf:li rdf:resource="https://identifiers.org/pubchem.compound/90657989"/>
                <rdf:li rdf:resource="https://identifiers.org/metanetx.chemical/MNXM97282"/><rdf:li rdf:resource="https://identifiers.org/biocyc/META:CPD-14706"/><rdf:li rdf:resource="https://identifiers.org/seed.compound/cpd30780"/></rdf:Bag>
              </bqbiol:is>
            </rdf:Description>
          </rdf:RDF>
        </annotation>
      </species>
      <species metaid="meta_m_CPD__45__14723_Cyto__91__c__93__" id="m_CPD__45__14723_Cyto__91__c__93__" name="CPD-14723_Cyto" compartment="c" hasOnlySubstanceUnits="false" boundaryCondition="false" constant="false" fbc:chemicalFormula="C38H64N7O17P3S1" fbc:charge="-4" sboTerm="SBO:0000247"><annotation><rdf:RDF><rdf:Description rdf:about="#meta_m_CPD__45__14723_Cyto__91__c__93__"><bqbiol:is><rdf:Bag><rdf:li rdf:resource="https://identifiers.org/metanetx.chemical/MNXM1104779"/><rdf:li rdf:resource="https://identifiers.org/chebi/CHEBI:74307"/><rdf:li rdf:resource="https://identifiers.org/chebi/CHEBI:74397"/><rdf:li rdf:resource="https://identifiers.org/bigg.metabolite/hpdcacoa"/><rdf:li rdf:resource="https://identifiers.org/hmdb/HMDB0006497"/><rdf:li rdf:resource="https://identifiers.org/biocyc/META:CPD-14723"/><rdf:li rdf:resource="https://identifiers.org/seed.compound/cpd32507"/></rdf:Bag></bqbiol:is></rdf:Description></rdf:RDF></annotation></species>
      <species metaid="meta_m_CPD__45__14723_Plas__91__p__93__" id="m_CPD__45__14723_Plas__91__p__93__" name="CPD-14723_Plas" compartment="p" hasOnlySubstanceUnits="false" boundaryCondition="false" constant="false" fbc:chemicalFormula="C38H64N7O17P3S1" fbc:charge="-4" sboTerm="SBO:0000247"><annotation><rdf:RDF><rdf:Description rdf:about="#meta_m_CPD__45__14723_Plas__91__p__93__"><bqbiol:is><rdf:Bag><rdf:li rdf:resource="https://identifiers.org/metanetx.chemical/MNXM1104779"/><rdf:li rdf:resource="https://identifiers.org/chebi/CHEBI:74307"/><rdf:li rdf:resource="https://identifiers.org/chebi/CHEBI:74397"/><rdf:li rdf:resource="https://identifiers.org/bigg.metabolite/hpdcacoa"/><rdf:li rdf:resource="https://identifiers.org/hmdb/HMDB0006497"/><rdf:li rdf:resource="https://identifiers.org/biocyc/META:CPD-14723"/><rdf:li rdf:resource="https://identifiers.org/seed.compound/cpd32507"/></rdf:Bag></bqbiol:is></rdf:Description></rdf:RDF></annotation></species>
      <species metaid="meta_m_CPD__45__14724_Cyto__91__c__93__" id="m_CPD__45__14724_Cyto__91__c__93__" name="CPD-14724_Cyto" compartment="c" hasOnlySubstanceUnits="false" boundaryCondition="false" constant="false" fbc:chemicalFormula="C36H60N7O17P3S1" fbc:charge="-4" sboTerm="SBO:0000247"><annotation><rdf:RDF><rdf:Description rdf:about="#meta_m_CPD__45__14724_Cyto__91__c__93__"><bqbiol:is><rdf:Bag><rdf:li rdf:resource="https://identifiers.org/metanetx.chemical/MNXM1370960"/><rdf:li rdf:resource="https://identifiers.org/chebi/CHEBI:74309"/><rdf:li rdf:resource="https://identifiers.org/chebi/CHEBI:74574"/><rdf:li rdf:resource="https://identifiers.org/bigg.metabolite/ptdcacoa"/><rdf:li rdf:resource="https://identifiers.org/hmdb/HMDB0060165"/><rdf:li rdf:resource="https://identifiers.org/biocyc/META:CPD-14724"/><rdf:li rdf:resource="https://identifiers.org/seed.compound/cpd34011"/></rdf:Bag></bqbiol:is></rdf:Description></rdf:RDF></annotation></species>
      <species metaid="meta_m_CPD__45__14724_Plas__91__p__93__" id="m_CPD__45__14724_Plas__91__p__93__" name="CPD-14724_Plas" compartment="p" hasOnlySubstanceUnits="false" boundaryCondition="false" constant="false" fbc:chemicalFormula="C36H60N7O17P3S1" fbc:charge="-4" sboTerm="SBO:0000247"><annotation><rdf:RDF><rdf:Description rdf:about="#meta_m_CPD__45__14724_Plas__91__p__93__"><bqbiol:is><rdf:Bag><rdf:li rdf:resource="https://identifiers.org/metanetx.chemical/MNXM1370960"/><rdf:li rdf:resource="https://identifiers.org/chebi/CHEBI:74309"/><rdf:li rdf:resource="https://identifiers.org/chebi/CHEBI:74574"/><rdf:li rdf:resource="https://identifiers.org/bigg.metabolite/ptdcacoa"/><rdf:li rdf:resource="https://identifiers.org/hmdb/HMDB0060165"/><rdf:li rdf:resource="https://identifiers.org/biocyc/META:CPD-14724"/><rdf:li rdf:resource="https://identifiers.org/seed.compound/cpd34011"/></rdf:Bag></bqbiol:is></rdf:Description></rdf:RDF></annotation></species>
      <species metaid="meta_m_CPD__45__14736_Cyto__91__c__93__" id="m_CPD__45__14736_Cyto__91__c__93__" name="L-kynurenine // kynurenine" compartment="c" hasOnlySubstanceUnits="false" boundaryCondition="false" constant="false" fbc:chemicalFormula="C10H12N2O3" fbc:charge="0" sboTerm="SBO:0000247">
        <annotation>
          <rdf:RDF>
            <rdf:Description rdf:about="#meta_m_CPD__45__14736_Cyto__91__c__93__">
              <bqbiol:is>
                <rdf:Bag>
                  <rdf:li rdf:resource="https://identifiers.org/chebi/CHEBI:57959"/>
                  <rdf:li rdf:resource="https://identifiers.org/inchi/InChI=1S/C10H12N2O3/c11-7-4-2-1-3-6(7)9(13)5-8(12)10(14)15/h1-4,8H,5,11-12H2,(H,14,15)/t8-/m0/s1"/>
                  <rdf:li rdf:resource="https://identifiers.org/chebi/CHEBI:67008"/>
                  <rdf:li rdf:resource="https://identifiers.org/seed.compound/cpd30794"/>
                  <rdf:li rdf:resource="https://identifiers.org/chebi/CHEBI:67010"/>
                  <rdf:li rdf:resource="https://identifiers.org/kegg.compound/C01718"/>
                  <rdf:li rdf:resource="https://identifiers.org/metanetx.chemical/MNXM733142"/>
                  <rdf:li rdf:resource="https://identifiers.org/seed.compound/cpd00275"/>
                  <rdf:li rdf:resource="https://identifiers.org/biocyc/META:CPD-14736"/>
                  <rdf:li rdf:resource="https://identifiers.org/bigg.metabolite/Lkynr"/>
                  <rdf:li rdf:resource="https://identifiers.org/hmdb/HMDB0000684"/>
                  <rdf:li rdf:resource="https://identifiers.org/chebi/CHEBI:16946"/>
                  <rdf:li rdf:resource="https://identifiers.org/seed.compound/cpd01183"/>
                  <rdf:li rdf:resource="https://identifiers.org/chebi/CHEBI:28683"/>
                  <rdf:li rdf:resource="https://identifiers.org/kegg.compound/C00328"/>
                  <rdf:li rdf:resource="https://identifiers.org/reactome/R-ALL-29970"/>
                  <rdf:li rdf:resource="https://identifiers.org/hmdb/HMDB0250769"/>
                  <rdf:li rdf:resource="https://identifiers.org/reactome/R-ALL-893607"/>
                  <rdf:li rdf:resource="https://identifiers.org/inchikey/YGPSJZOEDVAXAB-QMMMGPOBSA-N"/>
                  <rdf:li rdf:resource="https://identifiers.org/biocyc/GALDIERIACYC:CPD-14736"/>
                  <rdf:li rdf:resource="https://identifiers.org/pubchem.compound/6971029"/>
                  </rdf:Bag>
              </bqbiol:is>
            </rdf:Description>
          </rdf:RDF>
        </annotation>
      </species>
      <species metaid="meta_m_CPD__45__14772_Cyto__91__c__93__" id="m_CPD__45__14772_Cyto__91__c__93__" name="hexadecanedioyl-CoA // hexadecanedioyl coenzyme A // hexadecanedioic acid-CoA // C16:0-DCA-CoA // 16-carboxy-palmitoyl-CoA // 16-carboxy-hexadecanoyl-CoA" compartment="c" hasOnlySubstanceUnits="false" boundaryCondition="false" constant="false" fbc:chemicalFormula="C37H59N7O19P3S" fbc:charge="-5" sboTerm="SBO:0000247">
        <annotation>
          <rdf:RDF>
            <rdf:Description rdf:about="#meta_m_CPD__45__14772_Cyto__91__c__93__">
              <bqbiol:is>
                <rdf:Bag>
                  <rdf:li rdf:resource="https://identifiers.org/chebi/CHEBI:77085"/>
                  <rdf:li rdf:resource="https://identifiers.org/inchi/InChI=1S/C37H64N7O19P3S/c1-37(2,32(50)35(51)40-18-17-26(45)39-19-20-67-28(48)16-14-12-10-8-6-4-3-5-7-9-11-13-15-27(46)47)22-60-66(57,58)63-65(55,56)59-21-25-31(62-64(52,53)54)30(49)36(61-25)44-24-43-29-33(38)41-23-42-34(29)44/h23-25,30-32,36,49-50H,3-22H2,1-2H3,(H,39,45)(H,40,51)(H,46,47)(H,55,56)(H,57,58)(H2,38,41,42)(H2,52,53,54)/p-5/t25-,30-,31-,32+,36-/m1/s1"/>
                  <rdf:li rdf:resource="https://identifiers.org/biocyc/META:CPD-14772"/>
                  <rdf:li rdf:resource="https://identifiers.org/inchikey/GTCSHNMTNCXODY-CCAJQFMUSA-I"/>
                  <rdf:li rdf:resource="https://identifiers.org/seed.compound/cpd32101"/>
                  <rdf:li rdf:resource="https://identifiers.org/chebi/CHEBI:77208"/>
                  <rdf:li rdf:resource="https://identifiers.org/bigg.metabolite/hexdicoa"/>
                  <rdf:li rdf:resource="https://identifiers.org/metanetx.chemical/MNXM1101299"/>
                  <rdf:li rdf:resource="https://identifiers.org/biocyc/GALDIERIACYC:CPD-14772"/>
                  <rdf:li rdf:resource="https://identifiers.org/pubchem.compound/72715832"/>
                </rdf:Bag>
              </bqbiol:is>
            </rdf:Description>
          </rdf:RDF>
        </annotation>
      </species>
      <species metaid="meta_m_CPD__45__14808_Cyto__91__c__93__" id="m_CPD__45__14808_Cyto__91__c__93__" name="&lt;i&gt;scyllo&lt;/i&gt;-inosose // 2-keto-&lt;i&gt;myo&lt;/i&gt;-inositol // 2,4,6/3,5-pentahydroxycyclohexanone // 2-inosose // 2-keto-&lt;i&gt;scyllo&lt;/i&gt;-inositol" compartment="c" hasOnlySubstanceUnits="false" boundaryCondition="false" constant="false" fbc:chemicalFormula="C6H10O6" fbc:charge="0" sboTerm="SBO:0000247">
        <annotation>
          <rdf:RDF>
            <rdf:Description rdf:about="#meta_m_CPD__45__14808_Cyto__91__c__93__">
              <bqbiol:is>
                <rdf:Bag>
                  <rdf:li rdf:resource="https://identifiers.org/chebi/CHEBI:17811"/>
                  <rdf:li rdf:resource="https://identifiers.org/inchi/InChI=1S/C6H10O6/c7-1-2(8)4(10)6(12)5(11)3(1)9/h1-5,7-11H/t1-,2-,3+,4+,5-"/>
                  <rdf:li rdf:resource="https://identifiers.org/kegg.compound/C00691"/>
                  <rdf:li rdf:resource="https://identifiers.org/seed.compound/cpd00524"/>
                  <rdf:li rdf:resource="https://identifiers.org/biocyc/META:CPD-14808"/>
                  <rdf:li rdf:resource="https://identifiers.org/inchikey/VYEGBDHSGHXOGT-HYFGLKJPSA-N"/>
                  <rdf:li rdf:resource="https://identifiers.org/metanetx.chemical/MNXM1102164"/>
                  <rdf:li rdf:resource="https://identifiers.org/biocyc/GALDIERIACYC:CPD-14808"/>
                  <rdf:li rdf:resource="https://identifiers.org/pubchem.compound/439294"/>
                </rdf:Bag>
              </bqbiol:is>
            </rdf:Description>
          </rdf:RDF>
        </annotation>
      </species>
      <species metaid="meta_m_CPD__45__14828_Cyto__91__c__93__" id="m_CPD__45__14828_Cyto__91__c__93__" name="1-C16:0-&amp;alpha;,&amp;omega;-dicarboxyl-2-lysophosphatidate // &lt;i&gt;sn&lt;/i&gt;-1-C16:0-DCA-LPA // 1-C16:0-DCA-2-LPA // 1-&amp;alpha;,&amp;omega;-hexadecanedioyl-2-lysophosphatidic acid // 1-&amp;alpha;,&amp;omega;-hexadecanedioyl-glycerol-3-phosphate" compartment="c" hasOnlySubstanceUnits="false" boundaryCondition="false" constant="false" fbc:chemicalFormula="C19H34O9P" fbc:charge="-3" sboTerm="SBO:0000247">
        <annotation>
          <rdf:RDF>
            <rdf:Description rdf:about="#meta_m_CPD__45__14828_Cyto__91__c__93__">
              <bqbiol:is>
                <rdf:Bag>
                  <rdf:li rdf:resource="https://identifiers.org/inchi/InChI=1S/C19H37O9P/c20-17(16-28-29(24,25)26)15-27-19(23)14-12-10-8-6-4-2-1-3-5-7-9-11-13-18(21)22/h17,20H,1-16H2,(H,21,22)(H2,24,25,26)/p-3/t17-/m1/s1"/>
                  <rdf:li rdf:resource="https://identifiers.org/biocyc/META:CPD-14828"/>
                  <rdf:li rdf:resource="https://identifiers.org/metanetx.chemical/MNXM114580"/>
                  <rdf:li rdf:resource="https://identifiers.org/inchikey/LSETUZAYSCHYKL-QGZVFWFLSA-K"/>
                  <rdf:li rdf:resource="https://identifiers.org/seed.compound/cpd34377"/>
                  <rdf:li rdf:resource="https://identifiers.org/biocyc/GALDIERIACYC:CPD-14828"/>
                  <rdf:li rdf:resource="https://identifiers.org/pubchem.compound/90658529"/>
                </rdf:Bag>
              </bqbiol:is>
            </rdf:Description>
          </rdf:RDF>
        </annotation>
      </species>
      <species metaid="meta_m_CPD__45__14893_Cyto__91__c__93__" id="m_CPD__45__14893_Cyto__91__c__93__" name="ergost-7-enol" compartment="c" hasOnlySubstanceUnits="false" boundaryCondition="false" constant="false" fbc:chemicalFormula="C28H48O" fbc:charge="0" sboTerm="SBO:0000247">
        <annotation>
          <rdf:RDF>
            <rdf:Description rdf:about="#meta_m_CPD__45__14893_Cyto__91__c__93__">
              <bqbiol:is>
                <rdf:Bag>
                  <rdf:li rdf:resource="https://identifiers.org/inchi/InChI=1S/C28H48O/c1-18(2)19(3)7-8-20(4)24-11-12-25-23-10-9-21-17-22(29)13-15-27(21,5)26(23)14-16-28(24,25)6/h10,18-22,24-26,29H,7-9,11-17H2,1-6H3/t19-,20+,21-,22-,24+,25-,26-,27-,28+/m0/s1"/>
                  <rdf:li rdf:resource="https://identifiers.org/chebi/CHEBI:69432"/>
                  <rdf:li rdf:resource="https://identifiers.org/seed.compound/cpd32825"/>
                  <rdf:li rdf:resource="https://identifiers.org/metanetx.chemical/MNXM105254"/>
                  <rdf:li rdf:resource="https://identifiers.org/inchikey/PUGBZUWUTZUUCP-ZRKHGVCBSA-N"/>
                  <rdf:li rdf:resource="https://identifiers.org/biocyc/META:CPD-14893"/>
                  <rdf:li rdf:resource="https://identifiers.org/biocyc/GALDIERIACYC:CPD-14893"/>
                  <rdf:li rdf:resource="https://identifiers.org/pubchem.compound/90657800"/>
                </rdf:Bag>
              </bqbiol:is>
            </rdf:Description>
          </rdf:RDF>
        </annotation>
      </species>
      <species metaid="meta_m_CPD__45__14893_Plas__91__p__93__" id="m_CPD__45__14893_Plas__91__p__93__" name="ergost-7-enol" compartment="p" hasOnlySubstanceUnits="false" boundaryCondition="false" constant="false" fbc:chemicalFormula="C28H48O" fbc:charge="0" sboTerm="SBO:0000247">
        <annotation>
          <rdf:RDF>
            <rdf:Description rdf:about="#meta_m_CPD__45__14893_Plas__91__p__93__">
              <bqbiol:is>
                <rdf:Bag>
                  <rdf:li rdf:resource="https://identifiers.org/inchi/InChI=1S/C28H48O/c1-18(2)19(3)7-8-20(4)24-11-12-25-23-10-9-21-17-22(29)13-15-27(21,5)26(23)14-16-28(24,25)6/h10,18-22,24-26,29H,7-9,11-17H2,1-6H3/t19-,20+,21-,22-,24+,25-,26-,27-,28+/m0/s1"/>
                  <rdf:li rdf:resource="https://identifiers.org/chebi/CHEBI:69432"/>
                  <rdf:li rdf:resource="https://identifiers.org/seed.compound/cpd32825"/>
                  <rdf:li rdf:resource="https://identifiers.org/metanetx.chemical/MNXM105254"/>
                  <rdf:li rdf:resource="https://identifiers.org/inchikey/PUGBZUWUTZUUCP-ZRKHGVCBSA-N"/>
                  <rdf:li rdf:resource="https://identifiers.org/biocyc/META:CPD-14893"/>
                  <rdf:li rdf:resource="https://identifiers.org/biocyc/GALDIERIACYC:CPD-14893"/>
                  <rdf:li rdf:resource="https://identifiers.org/pubchem.compound/90657800"/>
                </rdf:Bag>
              </bqbiol:is>
            </rdf:Description>
          </rdf:RDF>
        </annotation>
      </species>
      <species metaid="meta_m_CPD__45__14894_Cyto__91__c__93__" id="m_CPD__45__14894_Cyto__91__c__93__" name="ergosta-5,7-dienol" compartment="c" hasOnlySubstanceUnits="false" boundaryCondition="false" constant="false" fbc:chemicalFormula="C28H46O" fbc:charge="0" sboTerm="SBO:0000247">
        <annotation>
          <rdf:RDF>
            <rdf:Description rdf:about="#meta_m_CPD__45__14894_Cyto__91__c__93__">
              <bqbiol:is>
                <rdf:Bag>
                  <rdf:li rdf:resource="https://identifiers.org/inchi/InChI=1S/C28H46O/c1-18(2)19(3)7-8-20(4)24-11-12-25-23-10-9-21-17-22(29)13-15-27(21,5)26(23)14-16-28(24,25)6/h9-10,18-20,22,24-26,29H,7-8,11-17H2,1-6H3/t19-,20+,22-,24+,25-,26-,27-,28+/m0/s1"/>
                  <rdf:li rdf:resource="https://identifiers.org/inchikey/ZKQRGSXITBHHPC-VVQHAZRASA-N"/>
                  <rdf:li rdf:resource="https://identifiers.org/biocyc/META:CPD-14894"/>
                  <rdf:li rdf:resource="https://identifiers.org/chebi/CHEBI:66918"/>
                  <rdf:li rdf:resource="https://identifiers.org/metanetx.chemical/MNXM35558"/>
                  <rdf:li rdf:resource="https://identifiers.org/seed.compound/cpd35810"/>
                  <rdf:li rdf:resource="https://identifiers.org/biocyc/GALDIERIACYC:CPD-14894"/>
                  <rdf:li rdf:resource="https://identifiers.org/pubchem.compound/90659257"/>
                </rdf:Bag>
              </bqbiol:is>
            </rdf:Description>
          </rdf:RDF>
        </annotation>
      </species>
      <species metaid="meta_m_CPD__45__14894_Plas__91__p__93__" id="m_CPD__45__14894_Plas__91__p__93__" name="ergosta-5,7-dienol" compartment="p" hasOnlySubstanceUnits="false" boundaryCondition="false" constant="false" fbc:chemicalFormula="C28H46O" fbc:charge="0" sboTerm="SBO:0000247">
        <annotation>
          <rdf:RDF>
            <rdf:Description rdf:about="#meta_m_CPD__45__14894_Plas__91__p__93__">
              <bqbiol:is>
                <rdf:Bag>
                  <rdf:li rdf:resource="https://identifiers.org/inchi/InChI=1S/C28H46O/c1-18(2)19(3)7-8-20(4)24-11-12-25-23-10-9-21-17-22(29)13-15-27(21,5)26(23)14-16-28(24,25)6/h9-10,18-20,22,24-26,29H,7-8,11-17H2,1-6H3/t19-,20+,22-,24+,25-,26-,27-,28+/m0/s1"/>
                  <rdf:li rdf:resource="https://identifiers.org/inchikey/ZKQRGSXITBHHPC-VVQHAZRASA-N"/>
                  <rdf:li rdf:resource="https://identifiers.org/biocyc/META:CPD-14894"/>
                  <rdf:li rdf:resource="https://identifiers.org/chebi/CHEBI:66918"/>
                  <rdf:li rdf:resource="https://identifiers.org/metanetx.chemical/MNXM35558"/>
                  <rdf:li rdf:resource="https://identifiers.org/seed.compound/cpd35810"/>
                  <rdf:li rdf:resource="https://identifiers.org/biocyc/GALDIERIACYC:CPD-14894"/>
                  <rdf:li rdf:resource="https://identifiers.org/pubchem.compound/90659257"/>
                </rdf:Bag>
              </bqbiol:is>
            </rdf:Description>
          </rdf:RDF>
        </annotation>
      </species>
      <species metaid="meta_m_CPD__45__14900_Cyto__91__c__93__" id="m_CPD__45__14900_Cyto__91__c__93__" name="porifersta-5,7-dienol // 24S-ethylcholesta-5,7-dien-3&amp;beta;-ol // 7-dehydroclionasterol // moonisterol" compartment="c" hasOnlySubstanceUnits="false" boundaryCondition="false" constant="false" fbc:chemicalFormula="C29H48O" fbc:charge="0" sboTerm="SBO:0000247">
        <annotation>
          <rdf:RDF>
            <rdf:Description rdf:about="#meta_m_CPD__45__14900_Cyto__91__c__93__">
              <bqbiol:is>
                <rdf:Bag>
                  <rdf:li rdf:resource="https://identifiers.org/inchi/InChI=1S/C29H48O/c1-7-21(19(2)3)9-8-20(4)25-12-13-26-24-11-10-22-18-23(30)14-16-28(22,5)27(24)15-17-29(25,26)6/h10-11,19-21,23,25-27,30H,7-9,12-18H2,1-6H3/t20-,21+,23+,25-,26+,27+,28+,29-/m1/s1"/>
                  <rdf:li rdf:resource="https://identifiers.org/biocyc/META:CPD-14900"/>
                  <rdf:li rdf:resource="https://identifiers.org/metanetx.chemical/MNXM78378"/>
                  <rdf:li rdf:resource="https://identifiers.org/inchikey/ARVGMISWLZPBCH-WGDHXTRRSA-N"/>
                  <rdf:li rdf:resource="https://identifiers.org/seed.compound/cpd34683"/>
                  <rdf:li rdf:resource="https://identifiers.org/biocyc/GALDIERIACYC:CPD-14900"/>
                  <rdf:li rdf:resource="https://identifiers.org/pubchem.compound/16058079"/>
                </rdf:Bag>
              </bqbiol:is>
            </rdf:Description>
          </rdf:RDF>
        </annotation>
      </species>
      <species metaid="meta_m_CPD__45__14900_Plas__91__p__93__" id="m_CPD__45__14900_Plas__91__p__93__" name="porifersta-5,7-dienol // 24S-ethylcholesta-5,7-dien-3&amp;beta;-ol // 7-dehydroclionasterol // moonisterol" compartment="p" hasOnlySubstanceUnits="false" boundaryCondition="false" constant="false" fbc:chemicalFormula="C29H48O" fbc:charge="0" sboTerm="SBO:0000247">
        <annotation>
          <rdf:RDF>
            <rdf:Description rdf:about="#meta_m_CPD__45__14900_Plas__91__p__93__">
              <bqbiol:is>
                <rdf:Bag>
                  <rdf:li rdf:resource="https://identifiers.org/inchi/InChI=1S/C29H48O/c1-7-21(19(2)3)9-8-20(4)25-12-13-26-24-11-10-22-18-23(30)14-16-28(22,5)27(24)15-17-29(25,26)6/h10-11,19-21,23,25-27,30H,7-9,12-18H2,1-6H3/t20-,21+,23+,25-,26+,27+,28+,29-/m1/s1"/>
                  <rdf:li rdf:resource="https://identifiers.org/biocyc/META:CPD-14900"/>
                  <rdf:li rdf:resource="https://identifiers.org/metanetx.chemical/MNXM78378"/>
                  <rdf:li rdf:resource="https://identifiers.org/inchikey/ARVGMISWLZPBCH-WGDHXTRRSA-N"/>
                  <rdf:li rdf:resource="https://identifiers.org/seed.compound/cpd34683"/>
                  <rdf:li rdf:resource="https://identifiers.org/biocyc/GALDIERIACYC:CPD-14900"/>
                  <rdf:li rdf:resource="https://identifiers.org/pubchem.compound/16058079"/>
                </rdf:Bag>
              </bqbiol:is>
            </rdf:Description>
          </rdf:RDF>
        </annotation>
      </species>
      <species metaid="meta_m_CPD__45__14901_Cyto__91__c__93__" id="m_CPD__45__14901_Cyto__91__c__93__" name="poriferst-7-enol // 22-dihydrochondrillasterol // 24&amp;beta;-ethylcholest-7-en-3&amp;beta;-ol // chondrillast-7-enol // dihydrochondrillasterol" compartment="c" hasOnlySubstanceUnits="false" boundaryCondition="false" constant="false" fbc:chemicalFormula="C29H50O" fbc:charge="0" sboTerm="SBO:0000247">
        <annotation>
          <rdf:RDF>
            <rdf:Description rdf:about="#meta_m_CPD__45__14901_Cyto__91__c__93__">
              <bqbiol:is>
                <rdf:Bag>
                  <rdf:li rdf:resource="https://identifiers.org/inchi/InChI=1S/C29H50O/c1-7-21(19(2)3)9-8-20(4)25-12-13-26-24-11-10-22-18-23(30)14-16-28(22,5)27(24)15-17-29(25,26)6/h11,19-23,25-27,30H,7-10,12-18H2,1-6H3/t20-,21+,22+,23+,25-,26+,27+,28+,29-/m1/s1"/>
                  <rdf:li rdf:resource="https://identifiers.org/biocyc/META:CPD-14901"/>
                  <rdf:li rdf:resource="https://identifiers.org/inchikey/YSKVBPGQYRAUQO-XCFYOIDPSA-N"/>
                  <rdf:li rdf:resource="https://identifiers.org/metanetx.chemical/MNXM81621"/>
                  <rdf:li rdf:resource="https://identifiers.org/chebi/CHEBI:173016"/>
                  <rdf:li rdf:resource="https://identifiers.org/seed.compound/cpd32096"/>
                  <rdf:li rdf:resource="https://identifiers.org/biocyc/GALDIERIACYC:CPD-14901"/>
                  <rdf:li rdf:resource="https://identifiers.org/pubchem.compound/12315364"/>
                </rdf:Bag>
              </bqbiol:is>
            </rdf:Description>
          </rdf:RDF>
        </annotation>
      </species>
      <species metaid="meta_m_CPD__45__14901_Plas__91__p__93__" id="m_CPD__45__14901_Plas__91__p__93__" name="poriferst-7-enol // 22-dihydrochondrillasterol // 24&amp;beta;-ethylcholest-7-en-3&amp;beta;-ol // chondrillast-7-enol // dihydrochondrillasterol" compartment="p" hasOnlySubstanceUnits="false" boundaryCondition="false" constant="false" fbc:chemicalFormula="C29H50O" fbc:charge="0" sboTerm="SBO:0000247">
        <annotation>
          <rdf:RDF>
            <rdf:Description rdf:about="#meta_m_CPD__45__14901_Plas__91__p__93__">
              <bqbiol:is>
                <rdf:Bag>
                  <rdf:li rdf:resource="https://identifiers.org/inchi/InChI=1S/C29H50O/c1-7-21(19(2)3)9-8-20(4)25-12-13-26-24-11-10-22-18-23(30)14-16-28(22,5)27(24)15-17-29(25,26)6/h11,19-23,25-27,30H,7-10,12-18H2,1-6H3/t20-,21+,22+,23+,25-,26+,27+,28+,29-/m1/s1"/>
                  <rdf:li rdf:resource="https://identifiers.org/biocyc/META:CPD-14901"/>
                  <rdf:li rdf:resource="https://identifiers.org/inchikey/YSKVBPGQYRAUQO-XCFYOIDPSA-N"/>
                  <rdf:li rdf:resource="https://identifiers.org/metanetx.chemical/MNXM81621"/>
                  <rdf:li rdf:resource="https://identifiers.org/chebi/CHEBI:173016"/>
                  <rdf:li rdf:resource="https://identifiers.org/seed.compound/cpd32096"/>
                  <rdf:li rdf:resource="https://identifiers.org/biocyc/GALDIERIACYC:CPD-14901"/>
                  <rdf:li rdf:resource="https://identifiers.org/pubchem.compound/12315364"/>
                </rdf:Bag>
              </bqbiol:is>
            </rdf:Description>
          </rdf:RDF>
        </annotation>
      </species>
      <species metaid="meta_m_CPD__45__14925_Cyto__91__c__93__" id="m_CPD__45__14925_Cyto__91__c__93__" name="3-&lt;i&gt;cis&lt;/i&gt;-decenoyl-CoA // (3Z)-dec-3-enoyl-CoA // 10:1(n-7)-CoA // 10:1-&amp;Delta;3-CoA // (3Z)-decenoyl-CoA" compartment="c" hasOnlySubstanceUnits="false" boundaryCondition="false" constant="false" fbc:chemicalFormula="C31H48N7O17P3S" fbc:charge="-4" sboTerm="SBO:0000247">
        <annotation>
          <rdf:RDF>
            <rdf:Description rdf:about="#meta_m_CPD__45__14925_Cyto__91__c__93__">
              <bqbiol:is>
                <rdf:Bag>
                  <rdf:li rdf:resource="https://identifiers.org/inchi/InChI=1S/C31H52N7O17P3S/c1-4-5-6-7-8-9-10-11-22(40)59-15-14-33-21(39)12-13-34-29(43)26(42)31(2,3)17-52-58(49,50)55-57(47,48)51-16-20-25(54-56(44,45)46)24(41)30(53-20)38-19-37-23-27(32)35-18-36-28(23)38/h9-10,18-20,24-26,30,41-42H,4-8,11-17H2,1-3H3,(H,33,39)(H,34,43)(H,47,48)(H,49,50)(H2,32,35,36)(H2,44,45,46)/p-4/b10-9-/t20-,24-,25-,26+,30-/m1/s1"/>
                  <rdf:li rdf:resource="https://identifiers.org/biocyc/META:CPD-14925"/>
                  <rdf:li rdf:resource="https://identifiers.org/chebi/CHEBI:195601"/>
                  <rdf:li rdf:resource="https://identifiers.org/metanetx.chemical/MNXM1105997"/>
                  <rdf:li rdf:resource="https://identifiers.org/inchikey/CQGVNMQHZQJNII-UUSBZYPOSA-J"/>
                  <rdf:li rdf:resource="https://identifiers.org/seed.compound/cpd35835"/>
                  <rdf:li rdf:resource="https://identifiers.org/biocyc/GALDIERIACYC:CPD-14925"/>
                  <rdf:li rdf:resource="https://identifiers.org/pubchem.compound/90659267"/>
                </rdf:Bag>
              </bqbiol:is>
            </rdf:Description>
          </rdf:RDF>
        </annotation>
      </species>
      <species metaid="meta_m_CPD__45__14926_Plas__91__p__93__" id="m_CPD__45__14926_Plas__91__p__93__" name="phytenal // 2&lt;i&gt;E&lt;/i&gt;-phytenal // 3,7,11,15-tetramethyl-2&lt;i&gt;E&lt;/i&gt;-hexadecenal" compartment="p" hasOnlySubstanceUnits="false" boundaryCondition="false" constant="false" fbc:chemicalFormula="C20H38O" fbc:charge="0" sboTerm="SBO:0000247">
        <annotation>
          <rdf:RDF>
            <rdf:Description rdf:about="#meta_m_CPD__45__14926_Plas__91__p__93__">
              <bqbiol:is>
                <rdf:Bag>
                  <rdf:li rdf:resource="https://identifiers.org/inchi/InChI=1S/C20H38O/c1-17(2)9-6-10-18(3)11-7-12-19(4)13-8-14-20(5)15-16-21/h15-19H,6-14H2,1-5H3/b20-15+/t18-,19-/m1/s1"/>
                  <rdf:li rdf:resource="https://identifiers.org/biocyc/META:CPD-14926"/>
                  <rdf:li rdf:resource="https://identifiers.org/inchikey/RAFZYSUICBQABU-PYDDKJGSSA-N"/>
                  <rdf:li rdf:resource="https://identifiers.org/seed.compound/cpd32663"/>
                  <rdf:li rdf:resource="https://identifiers.org/metanetx.chemical/MNXM14442"/>
                  <rdf:li rdf:resource="https://identifiers.org/biocyc/GALDIERIACYC:CPD-14926"/>
                  <rdf:li rdf:resource="https://identifiers.org/pubchem.compound/9900764"/>
                  <rdf:li rdf:resource="https://identifiers.org/lipidmaps/LMPR0104010025"/>
                </rdf:Bag>
              </bqbiol:is>
            </rdf:Description>
          </rdf:RDF>
        </annotation>
      </species>
      <species metaid="meta_m_CPD__45__14927_Plas__91__p__93__" id="m_CPD__45__14927_Plas__91__p__93__" name="phytenate // 2&lt;i&gt;E&lt;/i&gt;-phytenate // 2&lt;i&gt;E&lt;/i&gt;-phytenic acid // 3,7,11,15-tetramethyl-2&lt;i&gt;E&lt;/i&gt;-hexadecenoic acid // (&lt;i&gt;E&lt;/i&gt;)-3,7,11,15-tetramethylhexadec-2-enoic acid" compartment="p" hasOnlySubstanceUnits="false" boundaryCondition="false" constant="false" fbc:chemicalFormula="C20H37O2" fbc:charge="-1" sboTerm="SBO:0000247">
        <annotation>
          <rdf:RDF>
            <rdf:Description rdf:about="#meta_m_CPD__45__14927_Plas__91__p__93__">
              <bqbiol:is>
                <rdf:Bag>
                  <rdf:li rdf:resource="https://identifiers.org/inchi/InChI=1S/C20H38O2/c1-16(2)9-6-10-17(3)11-7-12-18(4)13-8-14-19(5)15-20(21)22/h15-18H,6-14H2,1-5H3,(H,21,22)/p-1/b19-15+/t17-,18-/m1/s1"/>
                  <rdf:li rdf:resource="https://identifiers.org/inchikey/WDWBNNBRPVEEOD-PFXVRADUSA-M"/>
                  <rdf:li rdf:resource="https://identifiers.org/biocyc/GALDIERIACYC:CPD-14927"/>
                  <rdf:li rdf:resource="https://identifiers.org/pubchem.compound/40561589"/>
                  <rdf:li rdf:resource="https://identifiers.org/lipidmaps/LMPR0104010024"/>
                <rdf:li rdf:resource="https://identifiers.org/metanetx.chemical/MNXM97657"/><rdf:li rdf:resource="https://identifiers.org/chebi/CHEBI:180283"/><rdf:li rdf:resource="https://identifiers.org/biocyc/META:CPD-14927"/><rdf:li rdf:resource="https://identifiers.org/seed.compound/cpd35338"/></rdf:Bag>
              </bqbiol:is>
            </rdf:Description>
          </rdf:RDF>
        </annotation>
      </species>
      <species metaid="meta_m_CPD__45__14928_Plas__91__p__93__" id="m_CPD__45__14928_Plas__91__p__93__" name="phytenoyl-CoA // &lt;i&gt;E&lt;/i&gt;-phytenoyl-CoA // &lt;i&gt;trans&lt;/i&gt;-phytenoyl-CoA" compartment="p" hasOnlySubstanceUnits="false" boundaryCondition="false" constant="false" fbc:chemicalFormula="C41H68N7O17P3S" fbc:charge="-4" sboTerm="SBO:0000247">
        <annotation>
          <rdf:RDF>
            <rdf:Description rdf:about="#meta_m_CPD__45__14928_Plas__91__p__93__">
              <bqbiol:is>
                <rdf:Bag>
                  <rdf:li rdf:resource="https://identifiers.org/inchi/InChI=1S/C41H72N7O17P3S/c1-26(2)11-8-12-27(3)13-9-14-28(4)15-10-16-29(5)21-32(50)69-20-19-43-31(49)17-18-44-39(53)36(52)41(6,7)23-62-68(59,60)65-67(57,58)61-22-30-35(64-66(54,55)56)34(51)40(63-30)48-25-47-33-37(42)45-24-46-38(33)48/h21,24-28,30,34-36,40,51-52H,8-20,22-23H2,1-7H3,(H,43,49)(H,44,53)(H,57,58)(H,59,60)(H2,42,45,46)(H2,54,55,56)/p-4/b29-21+/t27-,28-,30-,34-,35-,36+,40-/m1/s1"/>
                  <rdf:li rdf:resource="https://identifiers.org/biocyc/META:CPD-14928"/>
                  <rdf:li rdf:resource="https://identifiers.org/metanetx.chemical/MNXM114546"/>
                  <rdf:li rdf:resource="https://identifiers.org/seed.compound/cpd33194"/>
                  <rdf:li rdf:resource="https://identifiers.org/inchikey/NYZPDFUAZACYOT-PEAQSEFFSA-J"/>
                  <rdf:li rdf:resource="https://identifiers.org/biocyc/GALDIERIACYC:CPD-14928"/>
                  <rdf:li rdf:resource="https://identifiers.org/pubchem.compound/90657969"/>
                </rdf:Bag>
              </bqbiol:is>
            </rdf:Description>
          </rdf:RDF>
        </annotation>
      </species>
      <species metaid="meta_m_CPD__45__14931_Cyto__91__c__93__" id="m_CPD__45__14931_Cyto__91__c__93__" name="CPD-14931_Cyto" compartment="c" hasOnlySubstanceUnits="false" boundaryCondition="false" constant="false" fbc:chemicalFormula="C20H21N7O8" fbc:charge="-2" sboTerm="SBO:0000247"><annotation>
          <rdf:RDF>
            <rdf:Description rdf:about="#meta_m_CPD__45__14931_Cyto__91__c__93__">
              <bqbiol:is>
                <rdf:Bag>
                  <rdf:li rdf:resource="https://identifiers.org/biocyc/GALDIERIACYC:CPD-14931"/>
                <rdf:li rdf:resource="https://identifiers.org/metanetx.chemical/MNXM114436"/><rdf:li rdf:resource="https://identifiers.org/biocyc/META:CPD-14931"/></rdf:Bag>
              </bqbiol:is>
            </rdf:Description>
          </rdf:RDF>
        </annotation>
      </species>
      <species metaid="meta_m_CPD__45__15015_Cyto__91__c__93__" id="m_CPD__45__15015_Cyto__91__c__93__" name="CPD-15015_Cyto" compartment="c" hasOnlySubstanceUnits="false" boundaryCondition="false" constant="false" fbc:chemicalFormula="C5H4O6" fbc:charge="-2" sboTerm="SBO:0000247"><annotation>
          <rdf:RDF>
            <rdf:Description rdf:about="#meta_m_CPD__45__15015_Cyto__91__c__93__">
              <bqbiol:is>
                <rdf:Bag>
                  <rdf:li rdf:resource="https://identifiers.org/biocyc/GALDIERIACYC:CPD-15015"/>
                  <rdf:li rdf:resource="https://identifiers.org/chebi/CHEBI:17742"/>
                  <rdf:li rdf:resource="https://identifiers.org/inchi/InChI=1S/C5H6O6/c6-2(4(8)9)1-3(7)5(10)11/h2,6H,1H2,(H,8,9)(H,10,11)/p-2"/>
                  <rdf:li rdf:resource="https://identifiers.org/inchikey/WXSKVKPSMAHCSG-UHFFFAOYSA-L"/>
                  <rdf:li rdf:resource="https://identifiers.org/metanetx.chemical/MNXM894"/>
                <rdf:li rdf:resource="https://identifiers.org/chebi/CHEBI:30923"/><rdf:li rdf:resource="https://identifiers.org/chebi/CHEBI:36148"/><rdf:li rdf:resource="https://identifiers.org/bigg.metabolite/4h2oglt"/><rdf:li rdf:resource="https://identifiers.org/hmdb/HMDB0002070"/><rdf:li rdf:resource="https://identifiers.org/kegg.compound/C01127"/><rdf:li rdf:resource="https://identifiers.org/biocyc/META:CPD-15015"/><rdf:li rdf:resource="https://identifiers.org/reactome/R-ALL-6784229"/><rdf:li rdf:resource="https://identifiers.org/seed.compound/cpd00830"/></rdf:Bag>
              </bqbiol:is>
            </rdf:Description>
          </rdf:RDF>
        </annotation>
      </species>
      <species metaid="meta_m_CPD__45__15016_Cyto__91__c__93__" id="m_CPD__45__15016_Cyto__91__c__93__" name="(4&lt;i&gt;S&lt;/i&gt;)-4-hydroxy-2-oxoglutarate // L-4-hydroxy-2-oxoglutarate // L-4-hydroxy-2-ketoglutarate // (S)-2-hydroxy-4-oxopentanedioate" compartment="c" hasOnlySubstanceUnits="false" boundaryCondition="false" constant="false" fbc:chemicalFormula="C5H4O6" fbc:charge="-2" sboTerm="SBO:0000247">
        <annotation>
          <rdf:RDF>
            <rdf:Description rdf:about="#meta_m_CPD__45__15016_Cyto__91__c__93__">
              <bqbiol:is>
                <rdf:Bag>
                  <rdf:li rdf:resource="https://identifiers.org/chebi/CHEBI:71685"/>
                  <rdf:li rdf:resource="https://identifiers.org/inchi/InChI=1S/C5H6O6/c6-2(4(8)9)1-3(7)5(10)11/h2,6H,1H2,(H,8,9)(H,10,11)/p-2/t2-/m0/s1"/>
                  <rdf:li rdf:resource="https://identifiers.org/seed.compound/cpd31131"/>
                  <rdf:li rdf:resource="https://identifiers.org/metanetx.chemical/MNXM1106169"/>
                  <rdf:li rdf:resource="https://identifiers.org/inchikey/WXSKVKPSMAHCSG-REOHCLBHSA-L"/>
                  <rdf:li rdf:resource="https://identifiers.org/kegg.compound/C20485"/>
                  <rdf:li rdf:resource="https://identifiers.org/chebi/CHEBI:71689"/>
                  <rdf:li rdf:resource="https://identifiers.org/biocyc/META:CPD-15016"/>
                  <rdf:li rdf:resource="https://identifiers.org/biocyc/GALDIERIACYC:CPD-15016"/>
                  <rdf:li rdf:resource="https://identifiers.org/pubchem.compound/70698337"/>
                </rdf:Bag>
              </bqbiol:is>
            </rdf:Description>
          </rdf:RDF>
        </annotation>
      </species>
      <species metaid="meta_m_CPD__45__15056_Cyto__91__c__93__" id="m_CPD__45__15056_Cyto__91__c__93__" name="(2Z)-2-aminobut-2-enoate" compartment="c" hasOnlySubstanceUnits="false" boundaryCondition="false" constant="false" fbc:chemicalFormula="C4H7N1O2" fbc:charge="0" sboTerm="SBO:0000247">
        <annotation>
          <rdf:RDF>
            <rdf:Description rdf:about="#meta_m_CPD__45__15056_Cyto__91__c__93__">
              <bqbiol:is>
                <rdf:Bag>
                  <rdf:li rdf:resource="https://identifiers.org/chebi/CHEBI:58739"/>
                  <rdf:li rdf:resource="https://identifiers.org/inchi/InChI=1S/C4H7NO2/c1-2-3(5)4(6)7/h2H,5H2,1H3,(H,6,7)/p-1/b3-2-"/>
                  <rdf:li rdf:resource="https://identifiers.org/chebi/CHEBI:48306"/>
                  <rdf:li rdf:resource="https://identifiers.org/chebi/CHEBI:48305"/>
                  <rdf:li rdf:resource="https://identifiers.org/metanetx.chemical/MNXM1368150"/>
                  <rdf:li rdf:resource="https://identifiers.org/inchikey/PAWSVPVNIXFKOS-UHFFFAOYSA-N"/>
                  <rdf:li rdf:resource="https://identifiers.org/inchi/InChI=1S/C4H7NO2/c1-2-3(5)4(6)7/h2H,5H2,1H3,(H,6,7)"/>
                  <rdf:li rdf:resource="https://identifiers.org/biocyc/GALDIERIACYC:CPD-15056"/>
                  <rdf:li rdf:resource="https://identifiers.org/pubchem.compound/45259183"/>
                  <rdf:li rdf:resource="https://identifiers.org/inchikey/PAWSVPVNIXFKOS-IHWYPQMZSA-M"/>
                </rdf:Bag>
              </bqbiol:is>
            </rdf:Description>
          </rdf:RDF>
        </annotation>
      </species>
      <species metaid="meta_m_CPD__45__15104_Plas__91__p__93__" id="m_CPD__45__15104_Plas__91__p__93__" name="CPD-15104_Plas" compartment="p" hasOnlySubstanceUnits="false" boundaryCondition="false" constant="false" fbc:chemicalFormula="C6H9O4" fbc:charge="-1" sboTerm="SBO:0000247"><annotation><rdf:RDF><rdf:Description rdf:about="#meta_m_CPD__45__15104_Plas__91__p__93__"><bqbiol:is><rdf:Bag><rdf:li rdf:resource="https://identifiers.org/metanetx.chemical/MNXM1091755"/><rdf:li rdf:resource="https://identifiers.org/chebi/CHEBI:34008"/><rdf:li rdf:resource="https://identifiers.org/chebi/CHEBI:49257"/><rdf:li rdf:resource="https://identifiers.org/bigg.metabolite/3h3mop"/><rdf:li rdf:resource="https://identifiers.org/kegg.compound/C14463"/><rdf:li rdf:resource="https://identifiers.org/biocyc/META:CPD-15104"/><rdf:li rdf:resource="https://identifiers.org/seed.compound/cpd10162"/></rdf:Bag></bqbiol:is></rdf:Description></rdf:RDF></annotation></species>
      <species metaid="meta_m_CPD__45__15152_Cyto__91__c__93__" id="m_CPD__45__15152_Cyto__91__c__93__" name="6-methoxy-2-all-trans-octaprenyl-1,4-benzoquinone" compartment="c" hasOnlySubstanceUnits="false" boundaryCondition="false" constant="false" fbc:chemicalFormula="C47H70O3" fbc:charge="0" sboTerm="SBO:0000247">
        <annotation>
          <rdf:RDF>
            <rdf:Description rdf:about="#meta_m_CPD__45__15152_Cyto__91__c__93__">
              <bqbiol:is>
                <rdf:Bag>
                  <rdf:li rdf:resource="https://identifiers.org/chebi/CHEBI:28423"/>
                  <rdf:li rdf:resource="https://identifiers.org/inchi/InChI=1S/C47H70O3/c1-36(2)18-11-19-37(3)20-12-21-38(4)22-13-23-39(5)24-14-25-40(6)26-15-27-41(7)28-16-29-42(8)30-17-31-43(9)32-33-44-34-45(48)35-46(50-10)47(44)49/h18,20,22,24,26,28,30,32,34-35H,11-17,19,21,23,25,27,29,31,33H2,1-10H3/b37-20+,38-22+,39-24+,40-26+,41-28+,42-30+,43-32+"/>
                  <rdf:li rdf:resource="https://identifiers.org/bigg.metabolite/2ombz"/>
                  <rdf:li rdf:resource="https://identifiers.org/metanetx.chemical/MNXM1903"/>
                  <rdf:li rdf:resource="https://identifiers.org/kegg.compound/C05813"/>
                  <rdf:li rdf:resource="https://identifiers.org/biocyc/META:CPD-15152"/>
                  <rdf:li rdf:resource="https://identifiers.org/seed.compound/cpd03447"/>
                  <rdf:li rdf:resource="https://identifiers.org/inchikey/AFTBILPWMUSGIN-MYCGWMCTSA-N"/>
                  <rdf:li rdf:resource="https://identifiers.org/biocyc/GALDIERIACYC:CPD-15152"/>
                  <rdf:li rdf:resource="https://identifiers.org/pubchem.compound/5280835"/>
                </rdf:Bag>
              </bqbiol:is>
            </rdf:Description>
          </rdf:RDF>
        </annotation>
      </species>
      <species metaid="meta_m_CPD__45__15153_Cyto__91__c__93__" id="m_CPD__45__15153_Cyto__91__c__93__" name="3-methyl-6-methoxy-2-octaprenyl-1,4-benzoquinone" compartment="c" hasOnlySubstanceUnits="false" boundaryCondition="false" constant="false" fbc:chemicalFormula="C48H72O3" fbc:charge="0" sboTerm="SBO:0000247">
        <annotation>
          <rdf:RDF>
            <rdf:Description rdf:about="#meta_m_CPD__45__15153_Cyto__91__c__93__">
              <bqbiol:is>
                <rdf:Bag>
                  <rdf:li rdf:resource="https://identifiers.org/chebi/CHEBI:28636"/>
                  <rdf:li rdf:resource="https://identifiers.org/inchi/InChI=1S/C48H72O3/c1-36(2)19-12-20-37(3)21-13-22-38(4)23-14-24-39(5)25-15-26-40(6)27-16-28-41(7)29-17-30-42(8)31-18-32-43(9)33-34-45-44(10)46(49)35-47(51-11)48(45)50/h19,21,23,25,27,29,31,33,35H,12-18,20,22,24,26,28,30,32,34H2,1-11H3/b37-21+,38-23+,39-25+,40-27+,41-29+,42-31+,43-33+"/>
                  <rdf:li rdf:resource="https://identifiers.org/inchikey/FLYBTLROCQBHMR-KFSSTAEESA-N"/>
                  <rdf:li rdf:resource="https://identifiers.org/biocyc/META:CPD-15153"/>
                  <rdf:li rdf:resource="https://identifiers.org/metanetx.chemical/MNXM1372536"/>
                  <rdf:li rdf:resource="https://identifiers.org/seed.compound/cpd03448"/>
                  <rdf:li rdf:resource="https://identifiers.org/biocyc/GALDIERIACYC:CPD-15153"/>
                  <rdf:li rdf:resource="https://identifiers.org/kegg.compound/C05814"/>
                  <rdf:li rdf:resource="https://identifiers.org/pubchem.compound/5280836"/>
                </rdf:Bag>
              </bqbiol:is>
            </rdf:Description>
          </rdf:RDF>
        </annotation>
      </species>
      <species metaid="meta_m_CPD__45__15159_Cyto__91__c__93__" id="m_CPD__45__15159_Cyto__91__c__93__" name="6,7-dihydrobiopterin // quinoid dihydrobiopterin" compartment="c" hasOnlySubstanceUnits="false" boundaryCondition="false" constant="false" fbc:chemicalFormula="C9H13N5O3" fbc:charge="0" sboTerm="SBO:0000247">
        <annotation>
          <rdf:RDF>
            <rdf:Description rdf:about="#meta_m_CPD__45__15159_Cyto__91__c__93__">
              <bqbiol:is>
                <rdf:Bag>
                  <rdf:li rdf:resource="https://identifiers.org/chebi/CHEBI:20680"/>
                  <rdf:li rdf:resource="https://identifiers.org/inchi/InChI=1S/C9H13N5O3/c1-3(15)6(16)4-2-11-7-5(12-4)8(17)14-9(10)13-7/h3-4,6,15-16H,2H2,1H3,(H3,10,11,13,14,17)/t3-,4?,6-/m0/s1"/>
                  <rdf:li rdf:resource="https://identifiers.org/biocyc/META:6-7-Dihydrobiopterins"/>
                  <rdf:li rdf:resource="https://identifiers.org/chebi/CHEBI:140754"/>
                  <rdf:li rdf:resource="https://identifiers.org/biocyc/META:CPD-15159"/>
                  <rdf:li rdf:resource="https://identifiers.org/kegg.compound/C00268"/>
                  <rdf:li rdf:resource="https://identifiers.org/bigg.metabolite/dhbpt"/>
                  <rdf:li rdf:resource="https://identifiers.org/inchikey/ZHQJVZLJDXWFFX-RPDRRWSUSA-N"/>
                  <rdf:li rdf:resource="https://identifiers.org/hmdb/HMDB0002215"/>
                  <rdf:li rdf:resource="https://identifiers.org/reactome/R-ALL-71129"/>
                  <rdf:li rdf:resource="https://identifiers.org/chebi/CHEBI:43120"/>
                  <rdf:li rdf:resource="https://identifiers.org/inchi/InChI=1S/C9H13N5O3/c1-3(15)6(16)4-2-11-7-5(12-4)8(17)14-9(10)13-7/h3-4,6,15-16H,2H2,1H3,(H3,10,11,13,14,17)/t3-,4+,6-/m0/s1"/>
                  <rdf:li rdf:resource="https://identifiers.org/metanetx.chemical/MNXM730235"/>
                  <rdf:li rdf:resource="https://identifiers.org/seed.compound/cpd00231"/>
                  <rdf:li rdf:resource="https://identifiers.org/biocyc/GALDIERIACYC:CPD-15159"/>
                  <rdf:li rdf:resource="https://identifiers.org/pubchem.compound/6323351"/>
                  <rdf:li rdf:resource="https://identifiers.org/inchikey/ZHQJVZLJDXWFFX-BYAPIUGTSA-N"/>
                </rdf:Bag>
              </bqbiol:is>
            </rdf:Description>
          </rdf:RDF>
        </annotation>
      </species>
      <species metaid="meta_m_CPD__45__15163_Cyto__91__c__93__" id="m_CPD__45__15163_Cyto__91__c__93__" name="prop-2-ynal // propiolaldehyde // 2-propynal // propynal" compartment="c" hasOnlySubstanceUnits="false" boundaryCondition="false" constant="false" fbc:chemicalFormula="C3H2O" fbc:charge="0" sboTerm="SBO:0000247">
        <annotation>
          <rdf:RDF>
            <rdf:Description rdf:about="#meta_m_CPD__45__15163_Cyto__91__c__93__">
              <bqbiol:is>
                <rdf:Bag>
                  <rdf:li rdf:resource="https://identifiers.org/chebi/CHEBI:27976"/>
                  <rdf:li rdf:resource="https://identifiers.org/inchi/InChI=1S/C3H2O/c1-2-3-4/h1,3H"/>
                  <rdf:li rdf:resource="https://identifiers.org/metanetx.chemical/MNXM2716"/>
                  <rdf:li rdf:resource="https://identifiers.org/inchikey/IJNJLGFTSIAHEA-UHFFFAOYSA-N"/>
                  <rdf:li rdf:resource="https://identifiers.org/biocyc/META:CPD-15163"/>
                  <rdf:li rdf:resource="https://identifiers.org/hmdb/HMDB0006803"/>
                  <rdf:li rdf:resource="https://identifiers.org/seed.compound/cpd03562"/>
                  <rdf:li rdf:resource="https://identifiers.org/kegg.compound/C05985"/>
                  <rdf:li rdf:resource="https://identifiers.org/biocyc/GALDIERIACYC:CPD-15163"/>
                  <rdf:li rdf:resource="https://identifiers.org/pubchem.compound/12222"/>
                </rdf:Bag>
              </bqbiol:is>
            </rdf:Description>
          </rdf:RDF>
        </annotation>
      </species>
      <species metaid="meta_m_CPD__45__15172_Cyto__91__c__93__" id="m_CPD__45__15172_Cyto__91__c__93__" name="6,7-dehydrobaicalein" compartment="c" hasOnlySubstanceUnits="false" boundaryCondition="false" constant="false" fbc:chemicalFormula="C15H8O5" fbc:charge="0" sboTerm="SBO:0000247">
        <annotation>
          <rdf:RDF>
            <rdf:Description rdf:about="#meta_m_CPD__45__15172_Cyto__91__c__93__">
              <bqbiol:is>
                <rdf:Bag>
                  <rdf:li rdf:resource="https://identifiers.org/inchi/InChI=1S/C15H8O5/c16-9-6-11(8-4-2-1-3-5-8)20-12-7-10(17)14(18)15(19)13(9)12/h1-7,19H"/>
                  <rdf:li rdf:resource="https://identifiers.org/metanetx.chemical/MNXM148676"/>
                  <rdf:li rdf:resource="https://identifiers.org/inchikey/LSQWCIYRGVWPFX-UHFFFAOYSA-N"/>
                  <rdf:li rdf:resource="https://identifiers.org/seed.compound/cpd34699"/>
                  <rdf:li rdf:resource="https://identifiers.org/biocyc/META:CPD-15172"/>
                  <rdf:li rdf:resource="https://identifiers.org/biocyc/GALDIERIACYC:CPD-15172"/>
                  <rdf:li rdf:resource="https://identifiers.org/pubchem.compound/86200952"/>
                </rdf:Bag>
              </bqbiol:is>
            </rdf:Description>
          </rdf:RDF>
        </annotation>
      </species>
      <species metaid="meta_m_CPD__45__15199_Cyto__91__c__93__" id="m_CPD__45__15199_Cyto__91__c__93__" name="5-deoxy-&amp;alpha;-ribose 1-phosphate" compartment="c" hasOnlySubstanceUnits="false" boundaryCondition="false" constant="false" fbc:chemicalFormula="C5H9O7P" fbc:charge="-2" sboTerm="SBO:0000247">
        <annotation>
          <rdf:RDF>
            <rdf:Description rdf:about="#meta_m_CPD__45__15199_Cyto__91__c__93__">
              <bqbiol:is>
                <rdf:Bag>
                  <rdf:li rdf:resource="https://identifiers.org/chebi/CHEBI:58749"/>
                  <rdf:li rdf:resource="https://identifiers.org/inchi/InChI=1S/C5H11O7P/c1-2-3(6)4(7)5(11-2)12-13(8,9)10/h2-7H,1H3,(H2,8,9,10)/p-2/t2-,3-,4-,5-/m1/s1"/>
                  <rdf:li rdf:resource="https://identifiers.org/seed.compound/cpd16441"/>
                  <rdf:li rdf:resource="https://identifiers.org/inchikey/XXQFKXPJJNBLSU-TXICZTDVSA-L"/>
                  <rdf:li rdf:resource="https://identifiers.org/metanetx.chemical/MNXM5554"/>
                  <rdf:li rdf:resource="https://identifiers.org/biocyc/META:CPD-15199"/>
                  <rdf:li rdf:resource="https://identifiers.org/chebi/CHEBI:48462"/>
                  <rdf:li rdf:resource="https://identifiers.org/hmdb/HMDB0060393"/>
                  <rdf:li rdf:resource="https://identifiers.org/kegg.compound/C16637"/>
                  <rdf:li rdf:resource="https://identifiers.org/biocyc/GALDIERIACYC:CPD-15199"/>
                  <rdf:li rdf:resource="https://identifiers.org/pubchem.compound/51351655"/>
                </rdf:Bag>
              </bqbiol:is>
            </rdf:Description>
          </rdf:RDF>
        </annotation>
      </species>
      <species metaid="meta_m_CPD__45__15244_Cyto__91__c__93__" id="m_CPD__45__15244_Cyto__91__c__93__" name="3-oxo-(5Z)-tetradecenoyl-CoA // 3-oxo-5-cis-tetradecenoyl-CoA // 3-oxo-14:1-&amp;Delta;5-CoA // 3-keto-5-cis-tetradecenoyl-CoA" compartment="c" hasOnlySubstanceUnits="false" boundaryCondition="false" constant="false" fbc:chemicalFormula="C35H54N7O18P3S" fbc:charge="-4" sboTerm="SBO:0000247">
        <annotation>
          <rdf:RDF>
            <rdf:Description rdf:about="#meta_m_CPD__45__15244_Cyto__91__c__93__">
              <bqbiol:is>
                <rdf:Bag>
                  <rdf:li rdf:resource="https://identifiers.org/chebi/CHEBI:87707"/>
                  <rdf:li rdf:resource="https://identifiers.org/inchi/InChI=1S/C35H58N7O18P3S/c1-4-5-6-7-8-9-10-11-12-13-23(43)18-26(45)64-17-16-37-25(44)14-15-38-33(48)30(47)35(2,3)20-57-63(54,55)60-62(52,53)56-19-24-29(59-61(49,50)51)28(46)34(58-24)42-22-41-27-31(36)39-21-40-32(27)42/h11-12,21-22,24,28-30,34,46-47H,4-10,13-20H2,1-3H3,(H,37,44)(H,38,48)(H,52,53)(H,54,55)(H2,36,39,40)(H2,49,50,51)/p-4/b12-11-/t24-,28-,29-,30+,34-/m1/s1"/>
                  <rdf:li rdf:resource="https://identifiers.org/seed.compound/cpd35881"/>
                  <rdf:li rdf:resource="https://identifiers.org/inchikey/KADPWMJVUVWQNK-STFCKWFXSA-J"/>
                  <rdf:li rdf:resource="https://identifiers.org/metanetx.chemical/MNXM147795"/>
                  <rdf:li rdf:resource="https://identifiers.org/chebi/CHEBI:88080"/>
                  <rdf:li rdf:resource="https://identifiers.org/biocyc/META:CPD-15244"/>
                  <rdf:li rdf:resource="https://identifiers.org/biocyc/GALDIERIACYC:CPD-15244"/>
                  <rdf:li rdf:resource="https://identifiers.org/pubchem.compound/90659295"/>
                </rdf:Bag>
              </bqbiol:is>
            </rdf:Description>
          </rdf:RDF>
        </annotation>
      </species>
      <species metaid="meta_m_CPD__45__15301_Cyto__91__c__93__" id="m_CPD__45__15301_Cyto__91__c__93__" name="caldariellaquinol" compartment="c" hasOnlySubstanceUnits="false" boundaryCondition="false" constant="false" fbc:chemicalFormula="C39H68O2S2" fbc:charge="0" sboTerm="SBO:0000247">
        <annotation>
          <rdf:RDF>
            <rdf:Description rdf:about="#meta_m_CPD__45__15301_Cyto__91__c__93__">
              <bqbiol:is>
                <rdf:Bag>
                  <rdf:li rdf:resource="https://identifiers.org/chebi/CHEBI:73388"/>
                  <rdf:li rdf:resource="https://identifiers.org/inchi/InChI=1S/C39H68O2S2/c1-28(2)14-9-15-29(3)16-10-17-30(4)18-11-19-31(5)20-12-21-32(6)22-13-23-33(7)24-25-34-37(41)39-35(26-27-43-39)36(40)38(34)42-8/h26-33,40-41H,9-25H2,1-8H3"/>
                  <rdf:li rdf:resource="https://identifiers.org/kegg.compound/C20623"/>
                  <rdf:li rdf:resource="https://identifiers.org/metanetx.chemical/MNXM146126"/>
                  <rdf:li rdf:resource="https://identifiers.org/seed.compound/cpd31235"/>
                  <rdf:li rdf:resource="https://identifiers.org/biocyc/META:CPD-15301"/>
                  <rdf:li rdf:resource="https://identifiers.org/inchikey/UVCQOKDZGIAHDG-UHFFFAOYSA-N"/>
                  <rdf:li rdf:resource="https://identifiers.org/biocyc/GALDIERIACYC:CPD-15301"/>
                  <rdf:li rdf:resource="https://identifiers.org/pubchem.compound/71464569"/>
                </rdf:Bag>
              </bqbiol:is>
            </rdf:Description>
          </rdf:RDF>
        </annotation>
      </species>
      <species metaid="meta_m_CPD__45__15318_Cyto__91__c__93__" id="m_CPD__45__15318_Cyto__91__c__93__" name="&amp;alpha;-D-ribose 5-phosphate // &amp;alpha;-D-ribofuranose 5-phosphate" compartment="c" hasOnlySubstanceUnits="false" boundaryCondition="false" constant="false" fbc:chemicalFormula="C5H9O8P" fbc:charge="-2" sboTerm="SBO:0000247">
        <annotation>
          <rdf:RDF>
            <rdf:Description rdf:about="#meta_m_CPD__45__15318_Cyto__91__c__93__">
              <bqbiol:is>
                <rdf:Bag>
                  <rdf:li rdf:resource="https://identifiers.org/chebi/CHEBI:18189"/>
                  <rdf:li rdf:resource="https://identifiers.org/inchi/InChI=1S/C5H11O8P/c6-3-2(1-12-14(9,10)11)13-5(8)4(3)7/h2-8H,1H2,(H2,9,10,11)/p-2/t2-,3-,4-,5+/m1/s1"/>
                  <rdf:li rdf:resource="https://identifiers.org/chebi/CHEBI:140679"/>
                  <rdf:li rdf:resource="https://identifiers.org/reactome/R-ALL-2393950"/>
                  <rdf:li rdf:resource="https://identifiers.org/hmdb/HMDB0001548"/>
                  <rdf:li rdf:resource="https://identifiers.org/biocyc/META:CPD-15317"/>
                  <rdf:li rdf:resource="https://identifiers.org/inchikey/KTVPXOYAKDPRHY-AIHAYLRMSA-N"/>
                  <rdf:li rdf:resource="https://identifiers.org/bigg.metabolite/r5p"/>
                  <rdf:li rdf:resource="https://identifiers.org/chebi/CHEBI:78346"/>
                  <rdf:li rdf:resource="https://identifiers.org/metanetx.chemical/MNXM1363910"/>
                  <rdf:li rdf:resource="https://identifiers.org/reactome/R-ALL-73578"/>
                  <rdf:li rdf:resource="https://identifiers.org/inchi/InChI=1S/C5H11O8P/c6-3-2(1-12-14(9,10)11)13-5(8)4(3)7/h2-8H,1H2,(H2,9,10,11)/t2-,3-,4-,5+/m1/s1"/>
                  <rdf:li rdf:resource="https://identifiers.org/seed.compound/cpd00101"/>
                  <rdf:li rdf:resource="https://identifiers.org/chebi/CHEBI:52742"/>
                  <rdf:li rdf:resource="https://identifiers.org/biocyc/META:CPD-15318"/>
                  <rdf:li rdf:resource="https://identifiers.org/kegg.compound/C00117"/>
                  <rdf:li rdf:resource="https://identifiers.org/kegg.compound/C03736"/>
                  <rdf:li rdf:resource="https://identifiers.org/seed.compound/cpd19028"/>
                  <rdf:li rdf:resource="https://identifiers.org/biocyc/GALDIERIACYC:CPD-15318"/>
                  <rdf:li rdf:resource="https://identifiers.org/pubchem.compound/7098640"/>
                  <rdf:li rdf:resource="https://identifiers.org/inchikey/KTVPXOYAKDPRHY-AIHAYLRMSA-L"/>
                </rdf:Bag>
              </bqbiol:is>
            </rdf:Description>
          </rdf:RDF>
        </annotation>
      </species>
      <species metaid="meta_m_CPD__45__15373_Cyto__91__c__93__" id="m_CPD__45__15373_Cyto__91__c__93__" name="&lt;i&gt;aldehydo&lt;/i&gt;-D-mannose" compartment="c" hasOnlySubstanceUnits="false" boundaryCondition="false" constant="false" fbc:chemicalFormula="C6H12O6" fbc:charge="0" sboTerm="SBO:0000247">
        <annotation>
          <rdf:RDF>
            <rdf:Description rdf:about="#meta_m_CPD__45__15373_Cyto__91__c__93__">
              <bqbiol:is>
                <rdf:Bag>
                  <rdf:li rdf:resource="https://identifiers.org/chebi/CHEBI:37675"/>
                  <rdf:li rdf:resource="https://identifiers.org/inchi/InChI=1S/C6H12O6/c7-1-3(9)5(11)6(12)4(10)2-8/h1,3-6,8-12H,2H2/t3-,4-,5-,6-/m1/s1"/>
                  <rdf:li rdf:resource="https://identifiers.org/biocyc/META:CPD-15373"/>
                  <rdf:li rdf:resource="https://identifiers.org/seed.compound/cpd27437"/>
                  <rdf:li rdf:resource="https://identifiers.org/biocyc/META:MANNOSE"/>
                  <rdf:li rdf:resource="https://identifiers.org/metanetx.chemical/MNXM1105806"/>
                  <rdf:li rdf:resource="https://identifiers.org/hmdb/HMDB0062473"/>
                  <rdf:li rdf:resource="https://identifiers.org/inchikey/GZCGUPFRVQAUEE-KVTDHHQDSA-N"/>
                  <rdf:li rdf:resource="https://identifiers.org/biocyc/GALDIERIACYC:CPD-15373"/>
                  <rdf:li rdf:resource="https://identifiers.org/pubchem.compound/161658"/>
                </rdf:Bag>
              </bqbiol:is>
            </rdf:Description>
          </rdf:RDF>
        </annotation>
      </species>
      <species metaid="meta_m_CPD__45__15377_Cyto__91__c__93__" id="m_CPD__45__15377_Cyto__91__c__93__" name="&lt;i&gt;aldehydo&lt;/i&gt;-D-xylose // linear D-xylose" compartment="c" hasOnlySubstanceUnits="false" boundaryCondition="false" constant="false" fbc:chemicalFormula="C5H10O5" fbc:charge="0" sboTerm="SBO:0000247">
        <annotation>
          <rdf:RDF>
            <rdf:Description rdf:about="#meta_m_CPD__45__15377_Cyto__91__c__93__">
              <bqbiol:is>
                <rdf:Bag>
                  <rdf:li rdf:resource="https://identifiers.org/chebi/CHEBI:15936"/>
                  <rdf:li rdf:resource="https://identifiers.org/inchi/InChI=1S/C5H10O5/c6-1-3(8)5(10)4(9)2-7/h1,3-5,7-10H,2H2/t3-,4+,5+/m0/s1"/>
                  <rdf:li rdf:resource="https://identifiers.org/metanetx.chemical/MNXM734573"/>
                  <rdf:li rdf:resource="https://identifiers.org/biocyc/META:D-Xylose"/>
                  <rdf:li rdf:resource="https://identifiers.org/seed.compound/cpd26831"/>
                  <rdf:li rdf:resource="https://identifiers.org/biocyc/META:CPD-15377"/>
                  <rdf:li rdf:resource="https://identifiers.org/reactome/R-ALL-2090063"/>
                  <rdf:li rdf:resource="https://identifiers.org/inchikey/PYMYPHUHKUWMLA-VPENINKCSA-N"/>
                  <rdf:li rdf:resource="https://identifiers.org/biocyc/GALDIERIACYC:CPD-15377"/>
                  <rdf:li rdf:resource="https://identifiers.org/pubchem.compound/644160"/>
                  <rdf:li rdf:resource="https://identifiers.org/hmdb/HMDB0060254"/>
                </rdf:Bag>
              </bqbiol:is>
            </rdf:Description>
          </rdf:RDF>
        </annotation>
      </species>
      <species metaid="meta_m_CPD__45__15382_Cyto__91__c__93__" id="m_CPD__45__15382_Cyto__91__c__93__" name="&lt;i&gt;keto&lt;/i&gt;-D-fructose" compartment="c" hasOnlySubstanceUnits="false" boundaryCondition="false" constant="false" fbc:chemicalFormula="C6H12O6" fbc:charge="0" sboTerm="SBO:0000247">
        <annotation>
          <rdf:RDF>
            <rdf:Description rdf:about="#meta_m_CPD__45__15382_Cyto__91__c__93__">
              <bqbiol:is>
                <rdf:Bag>
                  <rdf:li rdf:resource="https://identifiers.org/chebi/CHEBI:48095"/>
                  <rdf:li rdf:resource="https://identifiers.org/inchi/InChI=1S/C6H12O6/c7-1-3(9)5(11)6(12)4(10)2-8/h3,5-9,11-12H,1-2H2/t3-,5-,6-/m1/s1"/>
                  <rdf:li rdf:resource="https://identifiers.org/inchikey/BJHIKXHVCXFQLS-UYFOZJQFSA-N"/>
                  <rdf:li rdf:resource="https://identifiers.org/biocyc/META:CPD-15382"/>
                  <rdf:li rdf:resource="https://identifiers.org/biocyc/META:FRU"/>
                  <rdf:li rdf:resource="https://identifiers.org/metanetx.chemical/MNXM1363863"/>
                  <rdf:li rdf:resource="https://identifiers.org/kegg.compound/C10906"/>
                  <rdf:li rdf:resource="https://identifiers.org/reactome/R-ALL-9832975"/>
                  <rdf:li rdf:resource="https://identifiers.org/biocyc/GALDIERIACYC:CPD-15382"/>
                  <rdf:li rdf:resource="https://identifiers.org/pubchem.compound/5984"/>
                </rdf:Bag>
              </bqbiol:is>
            </rdf:Description>
          </rdf:RDF>
        </annotation>
      </species>
      <species metaid="meta_m_CPD__45__15409_Cyto__91__c__93__" id="m_CPD__45__15409_Cyto__91__c__93__" name="(&lt;i&gt;S&lt;/i&gt;)-2-chloropropanoate" compartment="c" hasOnlySubstanceUnits="false" boundaryCondition="false" constant="false" fbc:chemicalFormula="C3H4O2Cl" fbc:charge="-1" sboTerm="SBO:0000247">
        <annotation>
          <rdf:RDF>
            <rdf:Description rdf:about="#meta_m_CPD__45__15409_Cyto__91__c__93__">
              <bqbiol:is>
                <rdf:Bag>
                  <rdf:li rdf:resource="https://identifiers.org/chebi/CHEBI:73934"/>
                  <rdf:li rdf:resource="https://identifiers.org/inchi/InChI=1S/C3H5ClO2/c1-2(4)3(5)6/h2H,1H3,(H,5,6)/p-1/t2-/m0/s1"/>
                  <rdf:li rdf:resource="https://identifiers.org/kegg.compound/C20608"/>
                  <rdf:li rdf:resource="https://identifiers.org/biocyc/META:CPD-15409"/>
                  <rdf:li rdf:resource="https://identifiers.org/metanetx.chemical/MNXM732046"/>
                  <rdf:li rdf:resource="https://identifiers.org/inchikey/GAWAYYRQGQZKCR-REOHCLBHSA-M"/>
                  <rdf:li rdf:resource="https://identifiers.org/chebi/CHEBI:73956"/>
                  <rdf:li rdf:resource="https://identifiers.org/seed.compound/cpd31226"/>
                  <rdf:li rdf:resource="https://identifiers.org/biocyc/GALDIERIACYC:CPD-15409"/>
                  <rdf:li rdf:resource="https://identifiers.org/pubchem.compound/6999783"/>
                </rdf:Bag>
              </bqbiol:is>
            </rdf:Description>
          </rdf:RDF>
        </annotation>
      </species>
      <species metaid="meta_m_CPD__45__15568_Cyto__91__c__93__" id="m_CPD__45__15568_Cyto__91__c__93__" name="2-&lt;i&gt;trans&lt;/i&gt;-tetradecenoyl-CoA // (2&lt;i&gt;E&lt;/i&gt;)-tetradecenoyl-CoA // trans-tetradec-2-enoyl-CoA" compartment="c" hasOnlySubstanceUnits="false" boundaryCondition="false" constant="false" fbc:chemicalFormula="C35H56N7O17P3S" fbc:charge="-4" sboTerm="SBO:0000247">
        <annotation>
          <rdf:RDF>
            <rdf:Description rdf:about="#meta_m_CPD__45__15568_Cyto__91__c__93__">
              <bqbiol:is>
                <rdf:Bag>
                  <rdf:li rdf:resource="https://identifiers.org/chebi/CHEBI:61405"/>
                  <rdf:li rdf:resource="https://identifiers.org/inchi/InChI=1S/C35H60N7O17P3S/c1-4-5-6-7-8-9-10-11-12-13-14-15-26(44)63-19-18-37-25(43)16-17-38-33(47)30(46)35(2,3)21-56-62(53,54)59-61(51,52)55-20-24-29(58-60(48,49)50)28(45)34(57-24)42-23-41-27-31(36)39-22-40-32(27)42/h14-15,22-24,28-30,34,45-46H,4-13,16-21H2,1-3H3,(H,37,43)(H,38,47)(H,51,52)(H,53,54)(H2,36,39,40)(H2,48,49,50)/p-4/b15-14+/t24-,28-,29-,30+,34-/m1/s1"/>
                  <rdf:li rdf:resource="https://identifiers.org/inchikey/MBCVYCOKMMMWLX-YYMFEJJQSA-J"/>
                  <rdf:li rdf:resource="https://identifiers.org/bigg.metabolite/HC01412"/>
                  <rdf:li rdf:resource="https://identifiers.org/bigg.metabolite/tetdece1coa"/>
                  <rdf:li rdf:resource="https://identifiers.org/chebi/CHEBI:27721"/>
                  <rdf:li rdf:resource="https://identifiers.org/seed.compound/cpd03127"/>
                  <rdf:li rdf:resource="https://identifiers.org/metanetx.chemical/MNXM1104173"/>
                  <rdf:li rdf:resource="https://identifiers.org/kegg.compound/C05273"/>
                  <rdf:li rdf:resource="https://identifiers.org/reactome/R-ALL-77273"/>
                  <rdf:li rdf:resource="https://identifiers.org/hmdb/HMDB0003946"/>
                  <rdf:li rdf:resource="https://identifiers.org/biocyc/META:CPD-15568"/>
                  <rdf:li rdf:resource="https://identifiers.org/bigg.metabolite/td2coa"/>
                  <rdf:li rdf:resource="https://identifiers.org/biocyc/GALDIERIACYC:CPD-15568"/>
                  <rdf:li rdf:resource="https://identifiers.org/bigg.metabolite/45476"/>
                  <rdf:li rdf:resource="https://identifiers.org/pubchem.compound/46173185"/>
                </rdf:Bag>
              </bqbiol:is>
            </rdf:Description>
          </rdf:RDF>
        </annotation>
      </species>
      <species metaid="meta_m_CPD__45__15616_Cyto__91__c__93__" id="m_CPD__45__15616_Cyto__91__c__93__" name="&lt;i&gt;keto&lt;/i&gt;-L-sorbose" compartment="c" hasOnlySubstanceUnits="false" boundaryCondition="false" constant="false" fbc:chemicalFormula="C6H12O6" fbc:charge="0" sboTerm="SBO:0000247">
        <annotation>
          <rdf:RDF>
            <rdf:Description rdf:about="#meta_m_CPD__45__15616_Cyto__91__c__93__">
              <bqbiol:is>
                <rdf:Bag>
                  <rdf:li rdf:resource="https://identifiers.org/chebi/CHEBI:13172"/>
                  <rdf:li rdf:resource="https://identifiers.org/inchi/InChI=1S/C6H12O6/c7-1-3(9)5(11)6(12)4(10)2-8/h3,5-9,11-12H,1-2H2/t3-,5+,6+/m0/s1"/>
                  <rdf:li rdf:resource="https://identifiers.org/metanetx.chemical/MNXM59041"/>
                  <rdf:li rdf:resource="https://identifiers.org/inchikey/BJHIKXHVCXFQLS-OTWZMJIISA-N"/>
                  <rdf:li rdf:resource="https://identifiers.org/seed.compound/cpd35301"/>
                  <rdf:li rdf:resource="https://identifiers.org/biocyc/META:CPD-15616"/>
                  <rdf:li rdf:resource="https://identifiers.org/biocyc/META:L-sorbose"/>
                  <rdf:li rdf:resource="https://identifiers.org/seed.compound/cpd36480"/>
                  <rdf:li rdf:resource="https://identifiers.org/biocyc/GALDIERIACYC:CPD-15616"/>
                  <rdf:li rdf:resource="https://identifiers.org/pubchem.compound/6904"/>
                </rdf:Bag>
              </bqbiol:is>
            </rdf:Description>
          </rdf:RDF>
        </annotation>
      </species>
      <species metaid="meta_m_CPD__45__15637_Cyto__91__c__93__" id="m_CPD__45__15637_Cyto__91__c__93__" name="6-&lt;i&gt;cis&lt;/i&gt;-tridecenoyl-CoA // 6Z-tridecenoyl-CoA" compartment="c" hasOnlySubstanceUnits="false" boundaryCondition="false" constant="false" fbc:chemicalFormula="C34H54N7O17P3S" fbc:charge="-4" sboTerm="SBO:0000247">
        <annotation>
          <rdf:RDF>
            <rdf:Description rdf:about="#meta_m_CPD__45__15637_Cyto__91__c__93__">
              <bqbiol:is>
                <rdf:Bag>
                  <rdf:li rdf:resource="https://identifiers.org/inchi/InChI=1S/C34H58N7O17P3S/c1-4-5-6-7-8-9-10-11-12-13-14-25(43)62-18-17-36-24(42)15-16-37-32(46)29(45)34(2,3)20-55-61(52,53)58-60(50,51)54-19-23-28(57-59(47,48)49)27(44)33(56-23)41-22-40-26-30(35)38-21-39-31(26)41/h9-10,21-23,27-29,33,44-45H,4-8,11-20H2,1-3H3,(H,36,42)(H,37,46)(H,50,51)(H,52,53)(H2,35,38,39)(H2,47,48,49)/p-4/b10-9-/t23-,27-,28-,29+,33-/m1/s1"/>
                  <rdf:li rdf:resource="https://identifiers.org/inchikey/UUIVZEBYPBPKLL-DXAZUOFZSA-J"/>
                  <rdf:li rdf:resource="https://identifiers.org/biocyc/META:CPD-15637"/>
                  <rdf:li rdf:resource="https://identifiers.org/seed.compound/cpd35701"/>
                  <rdf:li rdf:resource="https://identifiers.org/metanetx.chemical/MNXM147861"/>
                  <rdf:li rdf:resource="https://identifiers.org/biocyc/GALDIERIACYC:CPD-15637"/>
                  <rdf:li rdf:resource="https://identifiers.org/pubchem.compound/90659199"/>
                </rdf:Bag>
              </bqbiol:is>
            </rdf:Description>
          </rdf:RDF>
        </annotation>
      </species>
      <species metaid="meta_m_CPD__45__15651_Cyto__91__c__93__" id="m_CPD__45__15651_Cyto__91__c__93__" name="6-&lt;i&gt;trans&lt;/i&gt;-tridecenoyl-CoA // 6E-tridecenoyl-CoA" compartment="c" hasOnlySubstanceUnits="false" boundaryCondition="false" constant="false" fbc:chemicalFormula="C34H54N7O17P3S" fbc:charge="-4" sboTerm="SBO:0000247">
        <annotation>
          <rdf:RDF>
            <rdf:Description rdf:about="#meta_m_CPD__45__15651_Cyto__91__c__93__">
              <bqbiol:is>
                <rdf:Bag>
                  <rdf:li rdf:resource="https://identifiers.org/inchi/InChI=1S/C34H58N7O17P3S/c1-4-5-6-7-8-9-10-11-12-13-14-25(43)62-18-17-36-24(42)15-16-37-32(46)29(45)34(2,3)20-55-61(52,53)58-60(50,51)54-19-23-28(57-59(47,48)49)27(44)33(56-23)41-22-40-26-30(35)38-21-39-31(26)41/h9-10,21-23,27-29,33,44-45H,4-8,11-20H2,1-3H3,(H,36,42)(H,37,46)(H,50,51)(H,52,53)(H2,35,38,39)(H2,47,48,49)/p-4/b10-9+/t23-,27-,28-,29+,33-/m1/s1"/>
                  <rdf:li rdf:resource="https://identifiers.org/inchikey/UUIVZEBYPBPKLL-HMXWSVNBSA-J"/>
                  <rdf:li rdf:resource="https://identifiers.org/biocyc/META:CPD-15651"/>
                  <rdf:li rdf:resource="https://identifiers.org/seed.compound/cpd34453"/>
                  <rdf:li rdf:resource="https://identifiers.org/metanetx.chemical/MNXM147868"/>
                  <rdf:li rdf:resource="https://identifiers.org/biocyc/GALDIERIACYC:CPD-15651"/>
                  <rdf:li rdf:resource="https://identifiers.org/pubchem.compound/90658572"/>
                </rdf:Bag>
              </bqbiol:is>
            </rdf:Description>
          </rdf:RDF>
        </annotation>
      </species>
      <species metaid="meta_m_CPD__45__15654_Cyto__91__c__93__" id="m_CPD__45__15654_Cyto__91__c__93__" name="2-&lt;i&gt;trans&lt;/i&gt;, 4-&lt;i&gt;cis&lt;/i&gt;-undecadienoyl-CoA // 2E, 4Z-undecadienoyl-CoA" compartment="c" hasOnlySubstanceUnits="false" boundaryCondition="false" constant="false" fbc:chemicalFormula="C32H48N7O17P3S" fbc:charge="-4" sboTerm="SBO:0000247">
        <annotation>
          <rdf:RDF>
            <rdf:Description rdf:about="#meta_m_CPD__45__15654_Cyto__91__c__93__">
              <bqbiol:is>
                <rdf:Bag>
                  <rdf:li rdf:resource="https://identifiers.org/inchi/InChI=1S/C32H52N7O17P3S/c1-4-5-6-7-8-9-10-11-12-23(41)60-16-15-34-22(40)13-14-35-30(44)27(43)32(2,3)18-53-59(50,51)56-58(48,49)52-17-21-26(55-57(45,46)47)25(42)31(54-21)39-20-38-24-28(33)36-19-37-29(24)39/h9-12,19-21,25-27,31,42-43H,4-8,13-18H2,1-3H3,(H,34,40)(H,35,44)(H,48,49)(H,50,51)(H2,33,36,37)(H2,45,46,47)/p-4/b10-9-,12-11+/t21-,25-,26-,27+,31-/m1/s1"/>
                  <rdf:li rdf:resource="https://identifiers.org/inchikey/SZKPLUULGGERFD-NFPSBOAPSA-J"/>
                  <rdf:li rdf:resource="https://identifiers.org/metanetx.chemical/MNXM147742"/>
                  <rdf:li rdf:resource="https://identifiers.org/biocyc/META:CPD-15654"/>
                  <rdf:li rdf:resource="https://identifiers.org/seed.compound/cpd33720"/>
                  <rdf:li rdf:resource="https://identifiers.org/biocyc/GALDIERIACYC:CPD-15654"/>
                  <rdf:li rdf:resource="https://identifiers.org/pubchem.compound/90658228"/>
                </rdf:Bag>
              </bqbiol:is>
            </rdf:Description>
          </rdf:RDF>
        </annotation>
      </species>
      <species metaid="meta_m_CPD__45__15661_Cyto__91__c__93__" id="m_CPD__45__15661_Cyto__91__c__93__" name="2-&lt;i&gt;trans&lt;/i&gt;, 4-&lt;i&gt;trans&lt;/i&gt;-undecadienoyl-CoA // 2E, 4E-undecadienoyl-CoA" compartment="c" hasOnlySubstanceUnits="false" boundaryCondition="false" constant="false" fbc:chemicalFormula="C32H48N7O17P3S" fbc:charge="-4" sboTerm="SBO:0000247">
        <annotation>
          <rdf:RDF>
            <rdf:Description rdf:about="#meta_m_CPD__45__15661_Cyto__91__c__93__">
              <bqbiol:is>
                <rdf:Bag>
                  <rdf:li rdf:resource="https://identifiers.org/inchi/InChI=1S/C32H52N7O17P3S/c1-4-5-6-7-8-9-10-11-12-23(41)60-16-15-34-22(40)13-14-35-30(44)27(43)32(2,3)18-53-59(50,51)56-58(48,49)52-17-21-26(55-57(45,46)47)25(42)31(54-21)39-20-38-24-28(33)36-19-37-29(24)39/h9-12,19-21,25-27,31,42-43H,4-8,13-18H2,1-3H3,(H,34,40)(H,35,44)(H,48,49)(H,50,51)(H2,33,36,37)(H2,45,46,47)/p-4/b10-9+,12-11+/t21-,25-,26-,27+,31-/m1/s1"/>
                  <rdf:li rdf:resource="https://identifiers.org/inchikey/SZKPLUULGGERFD-MSNZEOPQSA-J"/>
                  <rdf:li rdf:resource="https://identifiers.org/seed.compound/cpd33890"/>
                  <rdf:li rdf:resource="https://identifiers.org/metanetx.chemical/MNXM147374"/>
                  <rdf:li rdf:resource="https://identifiers.org/biocyc/META:CPD-15661"/>
                  <rdf:li rdf:resource="https://identifiers.org/biocyc/GALDIERIACYC:CPD-15661"/>
                  <rdf:li rdf:resource="https://identifiers.org/pubchem.compound/90658303"/>
                </rdf:Bag>
              </bqbiol:is>
            </rdf:Description>
          </rdf:RDF>
        </annotation>
      </species>
      <species metaid="meta_m_CPD__45__15663_Cyto__91__c__93__" id="m_CPD__45__15663_Cyto__91__c__93__" name="2-&lt;i&gt;trans&lt;/i&gt;-nonenoyl-CoA // 2E-nonenoyl-CoA" compartment="c" hasOnlySubstanceUnits="false" boundaryCondition="false" constant="false" fbc:chemicalFormula="C30H46N7O17P3S" fbc:charge="-4" sboTerm="SBO:0000247">
        <annotation>
          <rdf:RDF>
            <rdf:Description rdf:about="#meta_m_CPD__45__15663_Cyto__91__c__93__">
              <bqbiol:is>
                <rdf:Bag>
                  <rdf:li rdf:resource="https://identifiers.org/chebi/CHEBI:76292"/>
                  <rdf:li rdf:resource="https://identifiers.org/inchi/InChI=1S/C30H50N7O17P3S/c1-4-5-6-7-8-9-10-21(39)58-14-13-32-20(38)11-12-33-28(42)25(41)30(2,3)16-51-57(48,49)54-56(46,47)50-15-19-24(53-55(43,44)45)23(40)29(52-19)37-18-36-22-26(31)34-17-35-27(22)37/h9-10,17-19,23-25,29,40-41H,4-8,11-16H2,1-3H3,(H,32,38)(H,33,42)(H,46,47)(H,48,49)(H2,31,34,35)(H2,43,44,45)/p-4/b10-9+/t19-,23-,24-,25+,29-/m1/s1"/>
                  <rdf:li rdf:resource="https://identifiers.org/inchikey/HBLOTZDYPZAZLE-OWQWVSLFSA-J"/>
                  <rdf:li rdf:resource="https://identifiers.org/chebi/CHEBI:76314"/>
                  <rdf:li rdf:resource="https://identifiers.org/metanetx.chemical/MNXM1101923"/>
                  <rdf:li rdf:resource="https://identifiers.org/biocyc/META:CPD-15663"/>
                  <rdf:li rdf:resource="https://identifiers.org/bigg.metabolite/M00056"/>
                  <rdf:li rdf:resource="https://identifiers.org/seed.compound/cpd34572"/>
                  <rdf:li rdf:resource="https://identifiers.org/biocyc/GALDIERIACYC:CPD-15663"/>
                  <rdf:li rdf:resource="https://identifiers.org/pubchem.compound/72193739"/>
                </rdf:Bag>
              </bqbiol:is>
            </rdf:Description>
          </rdf:RDF>
        </annotation>
      </species>
      <species metaid="meta_m_CPD__45__15666_Cyto__91__c__93__" id="m_CPD__45__15666_Cyto__91__c__93__" name="6-&lt;i&gt;cis&lt;/i&gt;, 2-&lt;i&gt;trans&lt;/i&gt;-tridecadienoyl-CoA // 6Z, 2E-tridecadienoyl-CoA" compartment="c" hasOnlySubstanceUnits="false" boundaryCondition="false" constant="false" fbc:chemicalFormula="C34H52N7O17P3S" fbc:charge="-4" sboTerm="SBO:0000247">
        <annotation>
          <rdf:RDF>
            <rdf:Description rdf:about="#meta_m_CPD__45__15666_Cyto__91__c__93__">
              <bqbiol:is>
                <rdf:Bag>
                  <rdf:li rdf:resource="https://identifiers.org/inchi/InChI=1S/C34H56N7O17P3S/c1-4-5-6-7-8-9-10-11-12-13-14-25(43)62-18-17-36-24(42)15-16-37-32(46)29(45)34(2,3)20-55-61(52,53)58-60(50,51)54-19-23-28(57-59(47,48)49)27(44)33(56-23)41-22-40-26-30(35)38-21-39-31(26)41/h9-10,13-14,21-23,27-29,33,44-45H,4-8,11-12,15-20H2,1-3H3,(H,36,42)(H,37,46)(H,50,51)(H,52,53)(H2,35,38,39)(H2,47,48,49)/p-4/b10-9-,14-13+/t23-,27-,28-,29+,33-/m1/s1"/>
                  <rdf:li rdf:resource="https://identifiers.org/biocyc/META:CPD-15666"/>
                  <rdf:li rdf:resource="https://identifiers.org/seed.compound/cpd34400"/>
                  <rdf:li rdf:resource="https://identifiers.org/inchikey/OOSDLBAXVXKFIB-GTUBXKNVSA-J"/>
                  <rdf:li rdf:resource="https://identifiers.org/metanetx.chemical/MNXM147859"/>
                  <rdf:li rdf:resource="https://identifiers.org/biocyc/GALDIERIACYC:CPD-15666"/>
                  <rdf:li rdf:resource="https://identifiers.org/pubchem.compound/90658546"/>
                </rdf:Bag>
              </bqbiol:is>
            </rdf:Description>
          </rdf:RDF>
        </annotation>
      </species>
      <species metaid="meta_m_CPD__45__15667_Cyto__91__c__93__" id="m_CPD__45__15667_Cyto__91__c__93__" name="6-&lt;i&gt;cis&lt;/i&gt;, 3-oxo-tridecenoyl-CoA // 6Z, 3-oxo-tridecenoyl-CoA" compartment="c" hasOnlySubstanceUnits="false" boundaryCondition="false" constant="false" fbc:chemicalFormula="C34H52N7O18P3S" fbc:charge="-4" sboTerm="SBO:0000247">
        <annotation>
          <rdf:RDF>
            <rdf:Description rdf:about="#meta_m_CPD__45__15667_Cyto__91__c__93__">
              <bqbiol:is>
                <rdf:Bag>
                  <rdf:li rdf:resource="https://identifiers.org/inchi/InChI=1S/C34H56N7O18P3S/c1-4-5-6-7-8-9-10-11-12-22(42)17-25(44)63-16-15-36-24(43)13-14-37-32(47)29(46)34(2,3)19-56-62(53,54)59-61(51,52)55-18-23-28(58-60(48,49)50)27(45)33(57-23)41-21-40-26-30(35)38-20-39-31(26)41/h9-10,20-21,23,27-29,33,45-46H,4-8,11-19H2,1-3H3,(H,36,43)(H,37,47)(H,51,52)(H,53,54)(H2,35,38,39)(H2,48,49,50)/p-4/b10-9-/t23-,27-,28-,29+,33-/m1/s1"/>
                  <rdf:li rdf:resource="https://identifiers.org/seed.compound/cpd31830"/>
                  <rdf:li rdf:resource="https://identifiers.org/metanetx.chemical/MNXM147860"/>
                  <rdf:li rdf:resource="https://identifiers.org/biocyc/META:CPD-15667"/>
                  <rdf:li rdf:resource="https://identifiers.org/inchikey/FDXHXLPCLXEYSU-DXAZUOFZSA-J"/>
                  <rdf:li rdf:resource="https://identifiers.org/biocyc/GALDIERIACYC:CPD-15667"/>
                  <rdf:li rdf:resource="https://identifiers.org/pubchem.compound/90657308"/>
                </rdf:Bag>
              </bqbiol:is>
            </rdf:Description>
          </rdf:RDF>
        </annotation>
      </species>
      <species metaid="meta_m_CPD__45__15668_Cyto__91__c__93__" id="m_CPD__45__15668_Cyto__91__c__93__" name="4-&lt;i&gt;cis&lt;/i&gt;-undecenoyl-CoA // 4Z-undecenoyl-CoA" compartment="c" hasOnlySubstanceUnits="false" boundaryCondition="false" constant="false" fbc:chemicalFormula="C32H50N7O17P3S" fbc:charge="-4" sboTerm="SBO:0000247">
        <annotation>
          <rdf:RDF>
            <rdf:Description rdf:about="#meta_m_CPD__45__15668_Cyto__91__c__93__">
              <bqbiol:is>
                <rdf:Bag>
                  <rdf:li rdf:resource="https://identifiers.org/inchi/InChI=1S/C32H54N7O17P3S/c1-4-5-6-7-8-9-10-11-12-23(41)60-16-15-34-22(40)13-14-35-30(44)27(43)32(2,3)18-53-59(50,51)56-58(48,49)52-17-21-26(55-57(45,46)47)25(42)31(54-21)39-20-38-24-28(33)36-19-37-29(24)39/h9-10,19-21,25-27,31,42-43H,4-8,11-18H2,1-3H3,(H,34,40)(H,35,44)(H,48,49)(H,50,51)(H2,33,36,37)(H2,45,46,47)/p-4/b10-9-/t21-,25-,26-,27+,31-/m1/s1"/>
                  <rdf:li rdf:resource="https://identifiers.org/biocyc/META:CPD-15668"/>
                  <rdf:li rdf:resource="https://identifiers.org/metanetx.chemical/MNXM147823"/>
                  <rdf:li rdf:resource="https://identifiers.org/inchikey/AFMMIIQKXQNEDN-NSDZGHCESA-J"/>
                  <rdf:li rdf:resource="https://identifiers.org/seed.compound/cpd33605"/>
                  <rdf:li rdf:resource="https://identifiers.org/biocyc/GALDIERIACYC:CPD-15668"/>
                  <rdf:li rdf:resource="https://identifiers.org/pubchem.compound/90658173"/>
                </rdf:Bag>
              </bqbiol:is>
            </rdf:Description>
          </rdf:RDF>
        </annotation>
      </species>
      <species metaid="meta_m_CPD__45__15675_Cyto__91__c__93__" id="m_CPD__45__15675_Cyto__91__c__93__" name="2-&lt;i&gt;trans&lt;/i&gt;-6-&lt;i&gt;trans&lt;/i&gt;-tridecadienoyl-CoA // 2E, 6E-tridecadienoyl-CoA" compartment="c" hasOnlySubstanceUnits="false" boundaryCondition="false" constant="false" fbc:chemicalFormula="C34H52N7O17P3S" fbc:charge="-4" sboTerm="SBO:0000247">
        <annotation>
          <rdf:RDF>
            <rdf:Description rdf:about="#meta_m_CPD__45__15675_Cyto__91__c__93__">
              <bqbiol:is>
                <rdf:Bag>
                  <rdf:li rdf:resource="https://identifiers.org/inchi/InChI=1S/C34H56N7O17P3S/c1-4-5-6-7-8-9-10-11-12-13-14-25(43)62-18-17-36-24(42)15-16-37-32(46)29(45)34(2,3)20-55-61(52,53)58-60(50,51)54-19-23-28(57-59(47,48)49)27(44)33(56-23)41-22-40-26-30(35)38-21-39-31(26)41/h9-10,13-14,21-23,27-29,33,44-45H,4-8,11-12,15-20H2,1-3H3,(H,36,42)(H,37,46)(H,50,51)(H,52,53)(H2,35,38,39)(H2,47,48,49)/p-4/b10-9+,14-13+/t23-,27-,28-,29+,33-/m1/s1"/>
                  <rdf:li rdf:resource="https://identifiers.org/metanetx.chemical/MNXM147744"/>
                  <rdf:li rdf:resource="https://identifiers.org/biocyc/META:CPD-15675"/>
                  <rdf:li rdf:resource="https://identifiers.org/seed.compound/cpd34158"/>
                  <rdf:li rdf:resource="https://identifiers.org/inchikey/OOSDLBAXVXKFIB-BJBRNGJVSA-J"/>
                  <rdf:li rdf:resource="https://identifiers.org/biocyc/GALDIERIACYC:CPD-15675"/>
                  <rdf:li rdf:resource="https://identifiers.org/pubchem.compound/90658431"/>
                </rdf:Bag>
              </bqbiol:is>
            </rdf:Description>
          </rdf:RDF>
        </annotation>
      </species>
      <species metaid="meta_m_CPD__45__15676_Cyto__91__c__93__" id="m_CPD__45__15676_Cyto__91__c__93__" name="6-&lt;i&gt;trans&lt;/i&gt;-3-oxo-tridecenoyl-CoA // 6E-3-oxo-tridecenoyl-CoA" compartment="c" hasOnlySubstanceUnits="false" boundaryCondition="false" constant="false" fbc:chemicalFormula="C34H52N7O18P3S" fbc:charge="-4" sboTerm="SBO:0000247">
        <annotation>
          <rdf:RDF>
            <rdf:Description rdf:about="#meta_m_CPD__45__15676_Cyto__91__c__93__">
              <bqbiol:is>
                <rdf:Bag>
                  <rdf:li rdf:resource="https://identifiers.org/inchi/InChI=1S/C34H56N7O18P3S/c1-4-5-6-7-8-9-10-11-12-22(42)17-25(44)63-16-15-36-24(43)13-14-37-32(47)29(46)34(2,3)19-56-62(53,54)59-61(51,52)55-18-23-28(58-60(48,49)50)27(45)33(57-23)41-21-40-26-30(35)38-20-39-31(26)41/h9-10,20-21,23,27-29,33,45-46H,4-8,11-19H2,1-3H3,(H,36,43)(H,37,47)(H,51,52)(H,53,54)(H2,35,38,39)(H2,48,49,50)/p-4/b10-9+/t23-,27-,28-,29+,33-/m1/s1"/>
                  <rdf:li rdf:resource="https://identifiers.org/seed.compound/cpd32002"/>
                  <rdf:li rdf:resource="https://identifiers.org/metanetx.chemical/MNXM147867"/>
                  <rdf:li rdf:resource="https://identifiers.org/inchikey/FDXHXLPCLXEYSU-HMXWSVNBSA-J"/>
                  <rdf:li rdf:resource="https://identifiers.org/biocyc/META:CPD-15676"/>
                  <rdf:li rdf:resource="https://identifiers.org/biocyc/GALDIERIACYC:CPD-15676"/>
                  <rdf:li rdf:resource="https://identifiers.org/pubchem.compound/90657406"/>
                </rdf:Bag>
              </bqbiol:is>
            </rdf:Description>
          </rdf:RDF>
        </annotation>
      </species>
      <species metaid="meta_m_CPD__45__15677_Cyto__91__c__93__" id="m_CPD__45__15677_Cyto__91__c__93__" name="4-&lt;i&gt;trans&lt;/i&gt;-undecenoyl-CoA // 4E-undecenoyl-CoA" compartment="c" hasOnlySubstanceUnits="false" boundaryCondition="false" constant="false" fbc:chemicalFormula="C32H50N7O17P3S" fbc:charge="-4" sboTerm="SBO:0000247">
        <annotation>
          <rdf:RDF>
            <rdf:Description rdf:about="#meta_m_CPD__45__15677_Cyto__91__c__93__">
              <bqbiol:is>
                <rdf:Bag>
                  <rdf:li rdf:resource="https://identifiers.org/inchi/InChI=1S/C32H54N7O17P3S/c1-4-5-6-7-8-9-10-11-12-23(41)60-16-15-34-22(40)13-14-35-30(44)27(43)32(2,3)18-53-59(50,51)56-58(48,49)52-17-21-26(55-57(45,46)47)25(42)31(54-21)39-20-38-24-28(33)36-19-37-29(24)39/h9-10,19-21,25-27,31,42-43H,4-8,11-18H2,1-3H3,(H,34,40)(H,35,44)(H,48,49)(H,50,51)(H2,33,36,37)(H2,45,46,47)/p-4/b10-9+/t21-,25-,26-,27+,31-/m1/s1"/>
                  <rdf:li rdf:resource="https://identifiers.org/inchikey/AFMMIIQKXQNEDN-DUPKWVSKSA-J"/>
                  <rdf:li rdf:resource="https://identifiers.org/metanetx.chemical/MNXM147840"/>
                  <rdf:li rdf:resource="https://identifiers.org/biocyc/META:CPD-15677"/>
                  <rdf:li rdf:resource="https://identifiers.org/seed.compound/cpd34621"/>
                  <rdf:li rdf:resource="https://identifiers.org/biocyc/GALDIERIACYC:CPD-15677"/>
                  <rdf:li rdf:resource="https://identifiers.org/pubchem.compound/90658640"/>
                </rdf:Bag>
              </bqbiol:is>
            </rdf:Description>
          </rdf:RDF>
        </annotation>
      </species>
      <species metaid="meta_m_CPD__45__15678_Cyto__91__c__93__" id="m_CPD__45__15678_Cyto__91__c__93__" name="4-&lt;i&gt;trans&lt;/i&gt;-3-oxo-undecenoyl-CoA // 4E-3-oxo-undecenoyl-CoA" compartment="c" hasOnlySubstanceUnits="false" boundaryCondition="false" constant="false" fbc:chemicalFormula="C32H48N7O18P3S" fbc:charge="-4" sboTerm="SBO:0000247">
        <annotation>
          <rdf:RDF>
            <rdf:Description rdf:about="#meta_m_CPD__45__15678_Cyto__91__c__93__">
              <bqbiol:is>
                <rdf:Bag>
                  <rdf:li rdf:resource="https://identifiers.org/inchi/InChI=1S/C32H52N7O18P3S/c1-4-5-6-7-8-9-10-20(40)15-23(42)61-14-13-34-22(41)11-12-35-30(45)27(44)32(2,3)17-54-60(51,52)57-59(49,50)53-16-21-26(56-58(46,47)48)25(43)31(55-21)39-19-38-24-28(33)36-18-37-29(24)39/h9-10,18-19,21,25-27,31,43-44H,4-8,11-17H2,1-3H3,(H,34,41)(H,35,45)(H,49,50)(H,51,52)(H2,33,36,37)(H2,46,47,48)/p-4/b10-9+/t21-,25-,26-,27+,31-/m1/s1"/>
                  <rdf:li rdf:resource="https://identifiers.org/inchikey/XBFQFVLNMJDDNG-DUPKWVSKSA-J"/>
                  <rdf:li rdf:resource="https://identifiers.org/biocyc/META:CPD-15678"/>
                  <rdf:li rdf:resource="https://identifiers.org/metanetx.chemical/MNXM147839"/>
                  <rdf:li rdf:resource="https://identifiers.org/seed.compound/cpd35182"/>
                  <rdf:li rdf:resource="https://identifiers.org/biocyc/GALDIERIACYC:CPD-15678"/>
                  <rdf:li rdf:resource="https://identifiers.org/pubchem.compound/90658908"/>
                </rdf:Bag>
              </bqbiol:is>
            </rdf:Description>
          </rdf:RDF>
        </annotation>
      </species>
      <species metaid="meta_m_CPD__45__15684_Cyto__91__c__93__" id="m_CPD__45__15684_Cyto__91__c__93__" name="5-&lt;i&gt;cis&lt;/i&gt;, 7-&lt;i&gt;trans&lt;/i&gt;-tetradecadienoyl-CoA // 5Z, 7E-tetradecadienoyl-CoA" compartment="c" hasOnlySubstanceUnits="false" boundaryCondition="false" constant="false" fbc:chemicalFormula="C35H54N7O17P3S" fbc:charge="-4" sboTerm="SBO:0000247">
        <annotation>
          <rdf:RDF>
            <rdf:Description rdf:about="#meta_m_CPD__45__15684_Cyto__91__c__93__">
              <bqbiol:is>
                <rdf:Bag>
                  <rdf:li rdf:resource="https://identifiers.org/inchi/InChI=1S/C35H58N7O17P3S/c1-4-5-6-7-8-9-10-11-12-13-14-15-26(44)63-19-18-37-25(43)16-17-38-33(47)30(46)35(2,3)21-56-62(53,54)59-61(51,52)55-20-24-29(58-60(48,49)50)28(45)34(57-24)42-23-41-27-31(36)39-22-40-32(27)42/h9-12,22-24,28-30,34,45-46H,4-8,13-21H2,1-3H3,(H,37,43)(H,38,47)(H,51,52)(H,53,54)(H2,36,39,40)(H2,48,49,50)/p-4/b10-9+,12-11-/t24-,28-,29-,30+,34-/m1/s1"/>
                  <rdf:li rdf:resource="https://identifiers.org/inchikey/AMANZGDVBADZLH-QTJPLKLFSA-J"/>
                  <rdf:li rdf:resource="https://identifiers.org/seed.compound/cpd35845"/>
                  <rdf:li rdf:resource="https://identifiers.org/metanetx.chemical/MNXM147849"/>
                  <rdf:li rdf:resource="https://identifiers.org/biocyc/META:CPD-15684"/>
                  <rdf:li rdf:resource="https://identifiers.org/biocyc/GALDIERIACYC:CPD-15684"/>
                  <rdf:li rdf:resource="https://identifiers.org/pubchem.compound/90659270"/>
                </rdf:Bag>
              </bqbiol:is>
            </rdf:Description>
          </rdf:RDF>
        </annotation>
      </species>
      <species metaid="meta_m_CPD__45__15685_Cyto__91__c__93__" id="m_CPD__45__15685_Cyto__91__c__93__" name="2-&lt;i&gt;trans&lt;/i&gt;, 5-&lt;i&gt;cis&lt;/i&gt;, 7-&lt;i&gt;trans&lt;/i&gt;-tetradecatrienoyl-CoA // 2E, 5Z, 7E-tetradecatrienoyl-CoA" compartment="c" hasOnlySubstanceUnits="false" boundaryCondition="false" constant="false" fbc:chemicalFormula="C35H52N7O17P3S" fbc:charge="-4" sboTerm="SBO:0000247">
        <annotation>
          <rdf:RDF>
            <rdf:Description rdf:about="#meta_m_CPD__45__15685_Cyto__91__c__93__">
              <bqbiol:is>
                <rdf:Bag>
                  <rdf:li rdf:resource="https://identifiers.org/inchi/InChI=1S/C35H56N7O17P3S/c1-4-5-6-7-8-9-10-11-12-13-14-15-26(44)63-19-18-37-25(43)16-17-38-33(47)30(46)35(2,3)21-56-62(53,54)59-61(51,52)55-20-24-29(58-60(48,49)50)28(45)34(57-24)42-23-41-27-31(36)39-22-40-32(27)42/h9-12,14-15,22-24,28-30,34,45-46H,4-8,13,16-21H2,1-3H3,(H,37,43)(H,38,47)(H,51,52)(H,53,54)(H2,36,39,40)(H2,48,49,50)/p-4/b10-9+,12-11-,15-14+/t24-,28-,29-,30+,34-/m1/s1"/>
                  <rdf:li rdf:resource="https://identifiers.org/metanetx.chemical/MNXM147743"/>
                  <rdf:li rdf:resource="https://identifiers.org/biocyc/META:CPD-15685"/>
                  <rdf:li rdf:resource="https://identifiers.org/seed.compound/cpd33181"/>
                  <rdf:li rdf:resource="https://identifiers.org/inchikey/XPVHXTGUZGACRU-MCFMHTHASA-J"/>
                  <rdf:li rdf:resource="https://identifiers.org/biocyc/GALDIERIACYC:CPD-15685"/>
                  <rdf:li rdf:resource="https://identifiers.org/pubchem.compound/90657959"/>
                </rdf:Bag>
              </bqbiol:is>
            </rdf:Description>
          </rdf:RDF>
        </annotation>
      </species>
      <species metaid="meta_m_CPD__45__15687_Cyto__91__c__93__" id="m_CPD__45__15687_Cyto__91__c__93__" name="5-&lt;i&gt;cis&lt;/i&gt;, 7-&lt;i&gt;trans&lt;/i&gt;-3-oxo-tetradecadienoyl-CoA // 5Z, 7E-3-oxo-tetradecadienoyl-CoA" compartment="c" hasOnlySubstanceUnits="false" boundaryCondition="false" constant="false" fbc:chemicalFormula="C35H52N7O18P3S" fbc:charge="-4" sboTerm="SBO:0000247">
        <annotation>
          <rdf:RDF>
            <rdf:Description rdf:about="#meta_m_CPD__45__15687_Cyto__91__c__93__">
              <bqbiol:is>
                <rdf:Bag>
                  <rdf:li rdf:resource="https://identifiers.org/inchi/InChI=1S/C35H56N7O18P3S/c1-4-5-6-7-8-9-10-11-12-13-23(43)18-26(45)64-17-16-37-25(44)14-15-38-33(48)30(47)35(2,3)20-57-63(54,55)60-62(52,53)56-19-24-29(59-61(49,50)51)28(46)34(58-24)42-22-41-27-31(36)39-21-40-32(27)42/h9-12,21-22,24,28-30,34,46-47H,4-8,13-20H2,1-3H3,(H,37,44)(H,38,48)(H,52,53)(H,54,55)(H2,36,39,40)(H2,49,50,51)/p-4/b10-9+,12-11-/t24-,28-,29-,30+,34-/m1/s1"/>
                  <rdf:li rdf:resource="https://identifiers.org/seed.compound/cpd32671"/>
                  <rdf:li rdf:resource="https://identifiers.org/inchikey/NJXBFCFHVUIEMZ-QTJPLKLFSA-J"/>
                  <rdf:li rdf:resource="https://identifiers.org/biocyc/META:CPD-15687"/>
                  <rdf:li rdf:resource="https://identifiers.org/metanetx.chemical/MNXM147848"/>
                  <rdf:li rdf:resource="https://identifiers.org/biocyc/GALDIERIACYC:CPD-15687"/>
                  <rdf:li rdf:resource="https://identifiers.org/pubchem.compound/90657719"/>
                </rdf:Bag>
              </bqbiol:is>
            </rdf:Description>
          </rdf:RDF>
        </annotation>
      </species>
      <species metaid="meta_m_CPD__45__15688_Cyto__91__c__93__" id="m_CPD__45__15688_Cyto__91__c__93__" name="3-&lt;i&gt;cis&lt;/i&gt;, 5-&lt;i&gt;trans&lt;/i&gt;-dodecadienoyl-CoA" compartment="c" hasOnlySubstanceUnits="false" boundaryCondition="false" constant="false" fbc:chemicalFormula="C33H50N7O17P3S" fbc:charge="-4" sboTerm="SBO:0000247">
        <annotation>
          <rdf:RDF>
            <rdf:Description rdf:about="#meta_m_CPD__45__15688_Cyto__91__c__93__">
              <bqbiol:is>
                <rdf:Bag>
                  <rdf:li rdf:resource="https://identifiers.org/inchi/InChI=1S/C33H54N7O17P3S/c1-4-5-6-7-8-9-10-11-12-13-24(42)61-17-16-35-23(41)14-15-36-31(45)28(44)33(2,3)19-54-60(51,52)57-59(49,50)53-18-22-27(56-58(46,47)48)26(43)32(55-22)40-21-39-25-29(34)37-20-38-30(25)40/h9-12,20-22,26-28,32,43-44H,4-8,13-19H2,1-3H3,(H,35,41)(H,36,45)(H,49,50)(H,51,52)(H2,34,37,38)(H2,46,47,48)/p-4/b10-9+,12-11-/t22-,26-,27-,28+,32-/m1/s1"/>
                  <rdf:li rdf:resource="https://identifiers.org/seed.compound/cpd31823"/>
                  <rdf:li rdf:resource="https://identifiers.org/chebi/CHEBI:156333"/>
                  <rdf:li rdf:resource="https://identifiers.org/metanetx.chemical/MNXM36088"/>
                  <rdf:li rdf:resource="https://identifiers.org/biocyc/META:CPD-15688"/>
                  <rdf:li rdf:resource="https://identifiers.org/inchikey/ARQUZFJQPYWSSL-NBLUIMTHSA-J"/>
                  <rdf:li rdf:resource="https://identifiers.org/biocyc/GALDIERIACYC:CPD-15688"/>
                  <rdf:li rdf:resource="https://identifiers.org/pubchem.compound/90657300"/>
                </rdf:Bag>
              </bqbiol:is>
            </rdf:Description>
          </rdf:RDF>
        </annotation>
      </species>
      <species metaid="meta_m_CPD__45__15691_Cyto__91__c__93__" id="m_CPD__45__15691_Cyto__91__c__93__" name="5-&lt;i&gt;trans&lt;/i&gt;-3-oxo-dodecenoyl-CoA // 5E-3-oxo-dodecenoyl-CoA" compartment="c" hasOnlySubstanceUnits="false" boundaryCondition="false" constant="false" fbc:chemicalFormula="C33H50N7O18P3S" fbc:charge="-4" sboTerm="SBO:0000247">
        <annotation>
          <rdf:RDF>
            <rdf:Description rdf:about="#meta_m_CPD__45__15691_Cyto__91__c__93__">
              <bqbiol:is>
                <rdf:Bag>
                  <rdf:li rdf:resource="https://identifiers.org/inchi/InChI=1S/C33H54N7O18P3S/c1-4-5-6-7-8-9-10-11-21(41)16-24(43)62-15-14-35-23(42)12-13-36-31(46)28(45)33(2,3)18-55-61(52,53)58-60(50,51)54-17-22-27(57-59(47,48)49)26(44)32(56-22)40-20-39-25-29(34)37-19-38-30(25)40/h9-10,19-20,22,26-28,32,44-45H,4-8,11-18H2,1-3H3,(H,35,42)(H,36,46)(H,50,51)(H,52,53)(H2,34,37,38)(H2,47,48,49)/p-4/b10-9+/t22-,26-,27-,28+,32-/m1/s1"/>
                  <rdf:li rdf:resource="https://identifiers.org/biocyc/META:CPD-15691"/>
                  <rdf:li rdf:resource="https://identifiers.org/inchikey/VKLHSLOWDWGVGP-WOABMHMMSA-J"/>
                  <rdf:li rdf:resource="https://identifiers.org/seed.compound/cpd35098"/>
                  <rdf:li rdf:resource="https://identifiers.org/metanetx.chemical/MNXM722950"/>
                  <rdf:li rdf:resource="https://identifiers.org/biocyc/GALDIERIACYC:CPD-15691"/>
                  <rdf:li rdf:resource="https://identifiers.org/pubchem.compound/90658857"/>
                </rdf:Bag>
              </bqbiol:is>
            </rdf:Description>
          </rdf:RDF>
        </annotation>
      </species>
      <species metaid="meta_m_CPD__45__15692_Cyto__91__c__93__" id="m_CPD__45__15692_Cyto__91__c__93__" name="3-&lt;i&gt;trans&lt;/i&gt;-decenoyl-CoA // 3E-decenoyl-CoA" compartment="c" hasOnlySubstanceUnits="false" boundaryCondition="false" constant="false" fbc:chemicalFormula="C31H48N7O17P3S" fbc:charge="-4" sboTerm="SBO:0000247">
        <annotation>
          <rdf:RDF>
            <rdf:Description rdf:about="#meta_m_CPD__45__15692_Cyto__91__c__93__">
              <bqbiol:is>
                <rdf:Bag>
                  <rdf:li rdf:resource="https://identifiers.org/chebi/CHEBI:84793"/>
                  <rdf:li rdf:resource="https://identifiers.org/inchi/InChI=1S/C31H52N7O17P3S/c1-4-5-6-7-8-9-10-11-22(40)59-15-14-33-21(39)12-13-34-29(43)26(42)31(2,3)17-52-58(49,50)55-57(47,48)51-16-20-25(54-56(44,45)46)24(41)30(53-20)38-19-37-23-27(32)35-18-36-28(23)38/h9-10,18-20,24-26,30,41-42H,4-8,11-17H2,1-3H3,(H,33,39)(H,34,43)(H,47,48)(H,49,50)(H2,32,35,36)(H2,44,45,46)/p-4/b10-9+/t20-,24-,25-,26+,30-/m1/s1"/>
                  <rdf:li rdf:resource="https://identifiers.org/biocyc/META:CPD-15692"/>
                  <rdf:li rdf:resource="https://identifiers.org/bigg.metabolite/dece3coa"/>
                  <rdf:li rdf:resource="https://identifiers.org/metanetx.chemical/MNXM1105996"/>
                  <rdf:li rdf:resource="https://identifiers.org/hmdb/HMDB0002137"/>
                  <rdf:li rdf:resource="https://identifiers.org/seed.compound/cpd32438"/>
                  <rdf:li rdf:resource="https://identifiers.org/chebi/CHEBI:29126"/>
                  <rdf:li rdf:resource="https://identifiers.org/inchikey/CQGVNMQHZQJNII-ZJZQAHHTSA-J"/>
                  <rdf:li rdf:resource="https://identifiers.org/reactome/R-ALL-109994"/>
                  <rdf:li rdf:resource="https://identifiers.org/biocyc/GALDIERIACYC:CPD-15692"/>
                  <rdf:li rdf:resource="https://identifiers.org/pubchem.compound/90657610"/>
                </rdf:Bag>
              </bqbiol:is>
            </rdf:Description>
          </rdf:RDF>
        </annotation>
      </species>
      <species metaid="meta_m_CPD__45__15699_Cyto__91__c__93__" id="m_CPD__45__15699_Cyto__91__c__93__" name="&lt;i&gt;aldehydo&lt;/i&gt;-L-arabinose" compartment="c" hasOnlySubstanceUnits="false" boundaryCondition="false" constant="false" fbc:chemicalFormula="C5H10O5" fbc:charge="0" sboTerm="SBO:0000247">
        <annotation>
          <rdf:RDF>
            <rdf:Description rdf:about="#meta_m_CPD__45__15699_Cyto__91__c__93__">
              <bqbiol:is>
                <rdf:Bag>
                  <rdf:li rdf:resource="https://identifiers.org/chebi/CHEBI:6182"/>
                  <rdf:li rdf:resource="https://identifiers.org/inchi/InChI=1S/C5H10O5/c6-1-3(8)5(10)4(9)2-7/h1,3-5,7-10H,2H2/t3-,4-,5+/m0/s1"/>
                  <rdf:li rdf:resource="https://identifiers.org/bigg.metabolite/arab__L"/>
                  <rdf:li rdf:resource="https://identifiers.org/biocyc/META:L-ARABINOSE"/>
                  <rdf:li rdf:resource="https://identifiers.org/inchikey/PYMYPHUHKUWMLA-VAYJURFESA-N"/>
                  <rdf:li rdf:resource="https://identifiers.org/biocyc/META:CPD-15699"/>
                  <rdf:li rdf:resource="https://identifiers.org/seed.compound/cpd27351"/>
                  <rdf:li rdf:resource="https://identifiers.org/kegg.compound/C11476"/>
                  <rdf:li rdf:resource="https://identifiers.org/metanetx.chemical/MNXM734859"/>
                  <rdf:li rdf:resource="https://identifiers.org/biocyc/GALDIERIACYC:CPD-15699"/>
                  <rdf:li rdf:resource="https://identifiers.org/pubchem.compound/5460291"/>
                </rdf:Bag>
              </bqbiol:is>
            </rdf:Description>
          </rdf:RDF>
        </annotation>
      </species>
      <species metaid="meta_m_CPD__45__15818_Cyto__91__c__93__" id="m_CPD__45__15818_Cyto__91__c__93__" name="&lt;i&gt;aldehydo&lt;/i&gt;-D-ribose" compartment="c" hasOnlySubstanceUnits="false" boundaryCondition="false" constant="false" fbc:chemicalFormula="C5H10O5" fbc:charge="0" sboTerm="SBO:0000247">
        <annotation>
          <rdf:RDF>
            <rdf:Description rdf:about="#meta_m_CPD__45__15818_Cyto__91__c__93__">
              <bqbiol:is>
                <rdf:Bag>
                  <rdf:li rdf:resource="https://identifiers.org/chebi/CHEBI:47014"/>
                  <rdf:li rdf:resource="https://identifiers.org/inchi/InChI=1S/C5H10O5/c6-1-3(8)5(10)4(9)2-7/h1,3-5,7-10H,2H2/t3-,4+,5-/m0/s1"/>
                  <rdf:li rdf:resource="https://identifiers.org/inchikey/PYMYPHUHKUWMLA-LMVFSUKVSA-N"/>
                  <rdf:li rdf:resource="https://identifiers.org/metanetx.chemical/MNXM732918"/>
                  <rdf:li rdf:resource="https://identifiers.org/biocyc/META:CPD-15818"/>
                  <rdf:li rdf:resource="https://identifiers.org/seed.compound/cpd28037"/>
                  <rdf:li rdf:resource="https://identifiers.org/biocyc/META:RIBOSE"/>
                  <rdf:li rdf:resource="https://identifiers.org/biocyc/GALDIERIACYC:CPD-15818"/>
                  <rdf:li rdf:resource="https://identifiers.org/pubchem.compound/5311110"/>
                </rdf:Bag>
              </bqbiol:is>
            </rdf:Description>
          </rdf:RDF>
        </annotation>
      </species>
      <species metaid="meta_m_CPD__45__15829_Cyto__91__c__93__" id="m_CPD__45__15829_Cyto__91__c__93__" name="CPD-15829_Cyto" compartment="c" hasOnlySubstanceUnits="false" boundaryCondition="false" constant="false" fbc:chemicalFormula="C5H10O5" fbc:charge="0" sboTerm="SBO:0000247"><annotation><rdf:RDF><rdf:Description rdf:about="#meta_m_CPD__45__15829_Cyto__91__c__93__"><bqbiol:is><rdf:Bag><rdf:li rdf:resource="https://identifiers.org/metanetx.chemical/MNXM41268"/><rdf:li rdf:resource="https://identifiers.org/chebi/CHEBI:47008"/><rdf:li rdf:resource="https://identifiers.org/biocyc/META:CPD-15829"/><rdf:li rdf:resource="https://identifiers.org/seed.compound/cpd35356"/></rdf:Bag></bqbiol:is></rdf:Description></rdf:RDF></annotation></species>
      <species metaid="meta_m_CPD__45__15834_Cyto__91__c__93__" id="m_CPD__45__15834_Cyto__91__c__93__" name="2,3-dimethyl-6-geranylgeranyl-1,4-benzoquinol" compartment="c" hasOnlySubstanceUnits="false" boundaryCondition="false" constant="false" fbc:chemicalFormula="C28H42O2" fbc:charge="0" sboTerm="SBO:0000247">
        <annotation>
          <rdf:RDF>
            <rdf:Description rdf:about="#meta_m_CPD__45__15834_Cyto__91__c__93__">
              <bqbiol:is>
                <rdf:Bag>
                  <rdf:li rdf:resource="https://identifiers.org/chebi/CHEBI:75412"/>
                  <rdf:li rdf:resource="https://identifiers.org/inchi/InChI=1S/C28H42O2/c1-20(2)11-8-12-21(3)13-9-14-22(4)15-10-16-23(5)17-18-26-19-27(29)24(6)25(7)28(26)30/h11,13,15,17,19,29-30H,8-10,12,14,16,18H2,1-7H3/b21-13+,22-15+,23-17+"/>
                  <rdf:li rdf:resource="https://identifiers.org/seed.compound/cpd31311"/>
                  <rdf:li rdf:resource="https://identifiers.org/biocyc/META:CPD-15834"/>
                  <rdf:li rdf:resource="https://identifiers.org/metanetx.chemical/MNXM145747"/>
                  <rdf:li rdf:resource="https://identifiers.org/inchikey/QFMVWSPTQOCGTB-TUZVQDLTSA-N"/>
                  <rdf:li rdf:resource="https://identifiers.org/kegg.compound/C20738"/>
                  <rdf:li rdf:resource="https://identifiers.org/biocyc/GALDIERIACYC:CPD-15834"/>
                  <rdf:li rdf:resource="https://identifiers.org/pubchem.compound/5327035"/>
                </rdf:Bag>
              </bqbiol:is>
            </rdf:Description>
          </rdf:RDF>
        </annotation>
      </species>
      <species metaid="meta_m_CPD__45__15836_Cyto__91__c__93__" id="m_CPD__45__15836_Cyto__91__c__93__" name="&amp;alpha;-tocotrienol" compartment="c" hasOnlySubstanceUnits="false" boundaryCondition="false" constant="false" fbc:chemicalFormula="C29H44O2" fbc:charge="0" sboTerm="SBO:0000247">
        <annotation>
          <rdf:RDF>
            <rdf:Description rdf:about="#meta_m_CPD__45__15836_Cyto__91__c__93__">
              <bqbiol:is>
                <rdf:Bag>
                  <rdf:li rdf:resource="https://identifiers.org/chebi/CHEBI:33270"/>
                  <rdf:li rdf:resource="https://identifiers.org/inchi/InChI=1S/C29H44O2/c1-20(2)12-9-13-21(3)14-10-15-22(4)16-11-18-29(8)19-17-26-25(7)27(30)23(5)24(6)28(26)31-29/h12,14,16,30H,9-11,13,15,17-19H2,1-8H3/b21-14+,22-16+/t29-/m1/s1"/>
                  <rdf:li rdf:resource="https://identifiers.org/kegg.compound/C14153"/>
                  <rdf:li rdf:resource="https://identifiers.org/seed.compound/cpd09852"/>
                  <rdf:li rdf:resource="https://identifiers.org/bigg.metabolite/avite2"/>
                  <rdf:li rdf:resource="https://identifiers.org/metanetx.chemical/MNXM10684"/>
                  <rdf:li rdf:resource="https://identifiers.org/inchikey/RZFHLOLGZPDCHJ-XZXLULOTSA-N"/>
                  <rdf:li rdf:resource="https://identifiers.org/biocyc/META:CPD-15836"/>
                  <rdf:li rdf:resource="https://identifiers.org/hmdb/HMDB0006327"/>
                  <rdf:li rdf:resource="https://identifiers.org/biocyc/GALDIERIACYC:CPD-15836"/>
                  <rdf:li rdf:resource="https://identifiers.org/pubchem.compound/5282347"/>
                  </rdf:Bag>
              </bqbiol:is>
            </rdf:Description>
          </rdf:RDF>
        </annotation>
      </species>
      <species metaid="meta_m_CPD__45__15837_Cyto__91__c__93__" id="m_CPD__45__15837_Cyto__91__c__93__" name="&amp;beta;-tocotrienol" compartment="c" hasOnlySubstanceUnits="false" boundaryCondition="false" constant="false" fbc:chemicalFormula="C28H42O2" fbc:charge="0" sboTerm="SBO:0000247">
        <annotation>
          <rdf:RDF>
            <rdf:Description rdf:about="#meta_m_CPD__45__15837_Cyto__91__c__93__">
              <bqbiol:is>
                <rdf:Bag>
                  <rdf:li rdf:resource="https://identifiers.org/chebi/CHEBI:33275"/>
                  <rdf:li rdf:resource="https://identifiers.org/inchi/InChI=1S/C28H42O2/c1-20(2)11-8-12-21(3)13-9-14-22(4)15-10-17-28(7)18-16-25-24(6)26(29)19-23(5)27(25)30-28/h11,13,15,19,29H,8-10,12,14,16-18H2,1-7H3/b21-13+,22-15+/t28-/m1/s1"/>
                  <rdf:li rdf:resource="https://identifiers.org/hmdb/HMDB0304597"/>
                  <rdf:li rdf:resource="https://identifiers.org/inchikey/FGYKUFVNYVMTAM-WAZJVIJMSA-N"/>
                  <rdf:li rdf:resource="https://identifiers.org/seed.compound/cpd09853"/>
                  <rdf:li rdf:resource="https://identifiers.org/metanetx.chemical/MNXM44182"/>
                  <rdf:li rdf:resource="https://identifiers.org/kegg.compound/C14154"/>
                  <rdf:li rdf:resource="https://identifiers.org/biocyc/META:CPD-15837"/>
                  <rdf:li rdf:resource="https://identifiers.org/biocyc/GALDIERIACYC:CPD-15837"/>
                  <rdf:li rdf:resource="https://identifiers.org/pubchem.compound/5282348"/>
                </rdf:Bag>
              </bqbiol:is>
            </rdf:Description>
          </rdf:RDF>
        </annotation>
      </species>
      <species metaid="meta_m_CPD__45__15838_Cyto__91__c__93__" id="m_CPD__45__15838_Cyto__91__c__93__" name="&amp;gamma;-tocotrienol" compartment="c" hasOnlySubstanceUnits="false" boundaryCondition="false" constant="false" fbc:chemicalFormula="C28H42O2" fbc:charge="0" sboTerm="SBO:0000247">
        <annotation>
          <rdf:RDF>
            <rdf:Description rdf:about="#meta_m_CPD__45__15838_Cyto__91__c__93__">
              <bqbiol:is>
                <rdf:Bag>
                  <rdf:li rdf:resource="https://identifiers.org/chebi/CHEBI:33277"/>
                  <rdf:li rdf:resource="https://identifiers.org/inchi/InChI=1S/C28H42O2/c1-20(2)11-8-12-21(3)13-9-14-22(4)15-10-17-28(7)18-16-25-19-26(29)23(5)24(6)27(25)30-28/h11,13,15,19,29H,8-10,12,14,16-18H2,1-7H3/b21-13+,22-15+/t28-/m1/s1"/>
                  <rdf:li rdf:resource="https://identifiers.org/metanetx.chemical/MNXM54335"/>
                  <rdf:li rdf:resource="https://identifiers.org/hmdb/HMDB0012958"/>
                  <rdf:li rdf:resource="https://identifiers.org/seed.compound/cpd09854"/>
                  <rdf:li rdf:resource="https://identifiers.org/inchikey/OTXNTMVVOOBZCV-WAZJVIJMSA-N"/>
                  <rdf:li rdf:resource="https://identifiers.org/biocyc/META:CPD-15838"/>
                  <rdf:li rdf:resource="https://identifiers.org/kegg.compound/C14155"/>
                  <rdf:li rdf:resource="https://identifiers.org/biocyc/GALDIERIACYC:CPD-15838"/>
                  <rdf:li rdf:resource="https://identifiers.org/pubchem.compound/5282349"/>
                  </rdf:Bag>
              </bqbiol:is>
            </rdf:Description>
          </rdf:RDF>
        </annotation>
      </species>
      <species metaid="meta_m_CPD__45__15839_Cyto__91__c__93__" id="m_CPD__45__15839_Cyto__91__c__93__" name="&amp;delta;-tocotrienol" compartment="c" hasOnlySubstanceUnits="false" boundaryCondition="false" constant="false" fbc:chemicalFormula="C27H40O2" fbc:charge="0" sboTerm="SBO:0000247">
        <annotation>
          <rdf:RDF>
            <rdf:Description rdf:about="#meta_m_CPD__45__15839_Cyto__91__c__93__">
              <bqbiol:is>
                <rdf:Bag>
                  <rdf:li rdf:resource="https://identifiers.org/chebi/CHEBI:33276"/>
                  <rdf:li rdf:resource="https://identifiers.org/inchi/InChI=1S/C27H40O2/c1-20(2)10-7-11-21(3)12-8-13-22(4)14-9-16-27(6)17-15-24-19-25(28)18-23(5)26(24)29-27/h10,12,14,18-19,28H,7-9,11,13,15-17H2,1-6H3/b21-12+,22-14+/t27-/m1/s1"/>
                  <rdf:li rdf:resource="https://identifiers.org/metanetx.chemical/MNXM1369786"/>
                  <rdf:li rdf:resource="https://identifiers.org/hmdb/HMDB0030008"/>
                  <rdf:li rdf:resource="https://identifiers.org/inchikey/ODADKLYLWWCHNB-LDYBVBFYSA-N"/>
                  <rdf:li rdf:resource="https://identifiers.org/biocyc/META:CPD-15839"/>
                  <rdf:li rdf:resource="https://identifiers.org/kegg.compound/C14156"/>
                  <rdf:li rdf:resource="https://identifiers.org/seed.compound/cpd09855"/>
                  <rdf:li rdf:resource="https://identifiers.org/biocyc/GALDIERIACYC:CPD-15839"/>
                  <rdf:li rdf:resource="https://identifiers.org/pubchem.compound/5282350"/>
                  </rdf:Bag>
              </bqbiol:is>
            </rdf:Description>
          </rdf:RDF>
        </annotation>
      </species>
      <species metaid="meta_m_CPD__45__15895_Cyto__91__c__93__" id="m_CPD__45__15895_Cyto__91__c__93__" name="&lt;i&gt;keto&lt;/i&gt;-D-ribose 5-phosphate" compartment="c" hasOnlySubstanceUnits="false" boundaryCondition="false" constant="false" fbc:chemicalFormula="C5H9O8P" fbc:charge="-2" sboTerm="SBO:0000247">
        <annotation>
          <rdf:RDF>
            <rdf:Description rdf:about="#meta_m_CPD__45__15895_Cyto__91__c__93__">
              <bqbiol:is>
                <rdf:Bag>
                  <rdf:li rdf:resource="https://identifiers.org/chebi/CHEBI:58273"/>
                  <rdf:li rdf:resource="https://identifiers.org/inchi/InChI=1S/C5H11O8P/c6-1-3(7)5(9)4(8)2-13-14(10,11)12/h1,3-5,7-9H,2H2,(H2,10,11,12)/p-2/t3-,4+,5-/m0/s1"/>
                  <rdf:li rdf:resource="https://identifiers.org/biocyc/META:RIBOSE-5P"/>
                  <rdf:li rdf:resource="https://identifiers.org/metanetx.chemical/MNXM1363911"/>
                  <rdf:li rdf:resource="https://identifiers.org/chebi/CHEBI:17797"/>
                  <rdf:li rdf:resource="https://identifiers.org/inchikey/PPQRONHOSHZGFQ-LMVFSUKVSA-L"/>
                  <rdf:li rdf:resource="https://identifiers.org/biocyc/META:CPD-15895"/>
                  <rdf:li rdf:resource="https://identifiers.org/biocyc/GALDIERIACYC:CPD-15895"/>
                  <rdf:li rdf:resource="https://identifiers.org/pubchem.compound/21115541"/>
                </rdf:Bag>
              </bqbiol:is>
            </rdf:Description>
          </rdf:RDF>
        </annotation>
      </species>
      <species metaid="meta_m_CPD__45__15972_Cyto__91__c__93__" id="m_CPD__45__15972_Cyto__91__c__93__" name="CPD-15972_Cyto" compartment="c" hasOnlySubstanceUnits="false" boundaryCondition="false" constant="false" fbc:chemicalFormula="C12H22O11" fbc:charge="0" sboTerm="SBO:0000247"><annotation>
          <rdf:RDF>
            <rdf:Description rdf:about="#meta_m_CPD__45__15972_Cyto__91__c__93__">
              <bqbiol:is>
                <rdf:Bag>
                  <rdf:li rdf:resource="https://identifiers.org/biocyc/GALDIERIACYC:CPD-15972"/>
                  <rdf:li rdf:resource="https://identifiers.org/inchi/InChI=1S/C12H22O11/c13-1-3-5(15)6(16)9(19)12(22-3)23-10-4(2-14)21-11(20)8(18)7(10)17/h3-20H,1-2H2/t3-,4-,5+,6+,7-,8-,9-,10-,11?,12+/m1/s1"/>
                  <rdf:li rdf:resource="https://identifiers.org/inchikey/GUBGYTABKSRVRQ-QKKXKWKRSA-N"/>
                  <rdf:li rdf:resource="https://identifiers.org/metanetx.chemical/MNXM1104432"/>
                <rdf:li rdf:resource="https://identifiers.org/chebi/CHEBI:17716"/><rdf:li rdf:resource="https://identifiers.org/bigg.metabolite/lcts"/><rdf:li rdf:resource="https://identifiers.org/kegg.compound/C00243"/><rdf:li rdf:resource="https://identifiers.org/biocyc/META:CPD-15972"/><rdf:li rdf:resource="https://identifiers.org/reactome/R-ALL-188973"/><rdf:li rdf:resource="https://identifiers.org/reactome/R-ALL-5653871"/><rdf:li rdf:resource="https://identifiers.org/seed.compound/cpd03809"/></rdf:Bag>
              </bqbiol:is>
            </rdf:Description>
          </rdf:RDF>
        </annotation>
      </species>
      <species metaid="meta_m_CPD__45__15979_Cyto__91__c__93__" id="m_CPD__45__15979_Cyto__91__c__93__" name="CPD-15979_Cyto" compartment="c" hasOnlySubstanceUnits="false" boundaryCondition="false" constant="false" fbc:chemicalFormula="C6H11O9P1" fbc:charge="-2" sboTerm="SBO:0000247"><annotation>
          <rdf:RDF>
            <rdf:Description rdf:about="#meta_m_CPD__45__15979_Cyto__91__c__93__">
              <bqbiol:is>
                <rdf:Bag>
                  <rdf:li rdf:resource="https://identifiers.org/biocyc/GALDIERIACYC:CPD-15979"/>
                  <rdf:li rdf:resource="https://identifiers.org/chebi/CHEBI:48066"/>
                  <rdf:li rdf:resource="https://identifiers.org/inchi/InChI=1S/C6H13O9P/c7-3-2(1-14-16(11,12)13)15-6(10)5(9)4(3)8/h2-10H,1H2,(H2,11,12,13)/p-2/t2-,3-,4+,5+,6?/m1/s1"/>
                  <rdf:li rdf:resource="https://identifiers.org/inchikey/NBSCHQHZLSJFNQ-QTVWNMPRSA-L"/>
                  <rdf:li rdf:resource="https://identifiers.org/metanetx.chemical/MNXM1364108"/>
                <rdf:li rdf:resource="https://identifiers.org/chebi/CHEBI:43896"/><rdf:li rdf:resource="https://identifiers.org/chebi/CHEBI:58735"/><rdf:li rdf:resource="https://identifiers.org/chebi/CHEBI:60332"/><rdf:li rdf:resource="https://identifiers.org/bigg.metabolite/man6p"/><rdf:li rdf:resource="https://identifiers.org/hmdb/HMDB0304312"/><rdf:li rdf:resource="https://identifiers.org/kegg.compound/C00275"/><rdf:li rdf:resource="https://identifiers.org/biocyc/META:CPD-15979"/><rdf:li rdf:resource="https://identifiers.org/biocyc/META:MANNOSE-6P"/><rdf:li rdf:resource="https://identifiers.org/reactome/R-ALL-532562"/><rdf:li rdf:resource="https://identifiers.org/seed.compound/cpd00235"/></rdf:Bag>
              </bqbiol:is>
            </rdf:Description>
          </rdf:RDF>
        </annotation>
      </species>
      <species metaid="meta_m_CPD__45__16013_Cyto__91__c__93__" id="m_CPD__45__16013_Cyto__91__c__93__" name="2-iminobutanoate" compartment="c" hasOnlySubstanceUnits="false" boundaryCondition="false" constant="false" fbc:chemicalFormula="C4H7N1O2" fbc:charge="0" sboTerm="SBO:0000247">
        <annotation>
          <rdf:RDF>
            <rdf:Description rdf:about="#meta_m_CPD__45__16013_Cyto__91__c__93__">
              <bqbiol:is>
                <rdf:Bag>
                  <rdf:li rdf:resource="https://identifiers.org/inchi/InChI=1S/C4H7NO2/c1-2-3(5)4(6)7/h5H,2H2,1H3,(H,6,7)/p-1"/>
                  <rdf:li rdf:resource="https://identifiers.org/inchikey/WRBRCYPPGUCRHW-UHFFFAOYSA-M"/>
                  <rdf:li rdf:resource="https://identifiers.org/biocyc/GALDIERIACYC:CPD-16013"/>
                  <rdf:li rdf:resource="https://identifiers.org/pubchem.compound/19796801"/>
                <rdf:li rdf:resource="https://identifiers.org/metanetx.chemical/MNXM145836"/><rdf:li rdf:resource="https://identifiers.org/chebi/CHEBI:76545"/><rdf:li rdf:resource="https://identifiers.org/chebi/CHEBI:76872"/><rdf:li rdf:resource="https://identifiers.org/kegg.compound/C20905"/><rdf:li rdf:resource="https://identifiers.org/biocyc/META:CPD-16013"/><rdf:li rdf:resource="https://identifiers.org/seed.compound/cpd33054"/></rdf:Bag>
              </bqbiol:is>
            </rdf:Description>
          </rdf:RDF>
        </annotation>
      </species>
      <species metaid="meta_m_CPD__45__16013_Plas__91__p__93__" id="m_CPD__45__16013_Plas__91__p__93__" name="2-iminobutanoate" compartment="p" hasOnlySubstanceUnits="false" boundaryCondition="false" constant="false" fbc:chemicalFormula="C4H7N1O2" fbc:charge="0" sboTerm="SBO:0000247">
        <annotation>
          <rdf:RDF>
            <rdf:Description rdf:about="#meta_m_CPD__45__16013_Plas__91__p__93__">
              <bqbiol:is>
                <rdf:Bag>
                  <rdf:li rdf:resource="https://identifiers.org/inchi/InChI=1S/C4H7NO2/c1-2-3(5)4(6)7/h5H,2H2,1H3,(H,6,7)/p-1"/>
                  <rdf:li rdf:resource="https://identifiers.org/inchikey/WRBRCYPPGUCRHW-UHFFFAOYSA-M"/>
                  <rdf:li rdf:resource="https://identifiers.org/biocyc/GALDIERIACYC:CPD-16013"/>
                  <rdf:li rdf:resource="https://identifiers.org/pubchem.compound/19796801"/>
                <rdf:li rdf:resource="https://identifiers.org/metanetx.chemical/MNXM145836"/><rdf:li rdf:resource="https://identifiers.org/chebi/CHEBI:76545"/><rdf:li rdf:resource="https://identifiers.org/chebi/CHEBI:76872"/><rdf:li rdf:resource="https://identifiers.org/kegg.compound/C20905"/><rdf:li rdf:resource="https://identifiers.org/biocyc/META:CPD-16013"/><rdf:li rdf:resource="https://identifiers.org/seed.compound/cpd33054"/></rdf:Bag>
              </bqbiol:is>
            </rdf:Description>
          </rdf:RDF>
        </annotation>
      </species>
      <species metaid="meta_m_CPD__45__16015_Cyto__91__c__93__" id="m_CPD__45__16015_Cyto__91__c__93__" name="2-iminopropanoate" compartment="c" hasOnlySubstanceUnits="false" boundaryCondition="false" constant="false" fbc:chemicalFormula="C3H4NO2" fbc:charge="-1" sboTerm="SBO:0000247">
        <annotation>
          <rdf:RDF>
            <rdf:Description rdf:about="#meta_m_CPD__45__16015_Cyto__91__c__93__">
              <bqbiol:is>
                <rdf:Bag>
                  <rdf:li rdf:resource="https://identifiers.org/chebi/CHEBI:77456"/>
                  <rdf:li rdf:resource="https://identifiers.org/inchi/InChI=1S/C3H5NO2/c1-2(4)3(5)6/h4H,1H3,(H,5,6)/p-1"/>
                  <rdf:li rdf:resource="https://identifiers.org/biocyc/META:CPD-16015"/>
                  <rdf:li rdf:resource="https://identifiers.org/inchi/InChI=1S/C3H5NO2/c1-2(4)3(5)6/h4H,1H3,(H,5,6)"/>
                  <rdf:li rdf:resource="https://identifiers.org/chebi/CHEBI:44400"/>
                  <rdf:li rdf:resource="https://identifiers.org/inchikey/DUAWRLXHCUAWMK-UHFFFAOYSA-N"/>
                  <rdf:li rdf:resource="https://identifiers.org/kegg.compound/C20904"/>
                  <rdf:li rdf:resource="https://identifiers.org/seed.compound/cpd32744"/>
                  <rdf:li rdf:resource="https://identifiers.org/metanetx.chemical/MNXM734498"/>
                  <rdf:li rdf:resource="https://identifiers.org/chebi/CHEBI:76608"/>
                  <rdf:li rdf:resource="https://identifiers.org/hmdb/HMDB0245175"/>
                  <rdf:li rdf:resource="https://identifiers.org/biocyc/GALDIERIACYC:CPD-16015"/>
                  <rdf:li rdf:resource="https://identifiers.org/pubchem.compound/86289240"/>
                  <rdf:li rdf:resource="https://identifiers.org/inchikey/DUAWRLXHCUAWMK-UHFFFAOYSA-M"/>
                </rdf:Bag>
              </bqbiol:is>
            </rdf:Description>
          </rdf:RDF>
        </annotation>
      </species>
      <species metaid="meta_m_CPD__45__16015_Plas__91__p__93__" id="m_CPD__45__16015_Plas__91__p__93__" name="2-iminopropanoate" compartment="p" hasOnlySubstanceUnits="false" boundaryCondition="false" constant="false" fbc:chemicalFormula="C3H4NO2" fbc:charge="-1" sboTerm="SBO:0000247">
        <annotation>
          <rdf:RDF>
            <rdf:Description rdf:about="#meta_m_CPD__45__16015_Plas__91__p__93__">
              <bqbiol:is>
                <rdf:Bag>
                  <rdf:li rdf:resource="https://identifiers.org/chebi/CHEBI:77456"/>
                  <rdf:li rdf:resource="https://identifiers.org/inchi/InChI=1S/C3H5NO2/c1-2(4)3(5)6/h4H,1H3,(H,5,6)/p-1"/>
                  <rdf:li rdf:resource="https://identifiers.org/biocyc/META:CPD-16015"/>
                  <rdf:li rdf:resource="https://identifiers.org/inchi/InChI=1S/C3H5NO2/c1-2(4)3(5)6/h4H,1H3,(H,5,6)"/>
                  <rdf:li rdf:resource="https://identifiers.org/chebi/CHEBI:44400"/>
                  <rdf:li rdf:resource="https://identifiers.org/inchikey/DUAWRLXHCUAWMK-UHFFFAOYSA-N"/>
                  <rdf:li rdf:resource="https://identifiers.org/kegg.compound/C20904"/>
                  <rdf:li rdf:resource="https://identifiers.org/seed.compound/cpd32744"/>
                  <rdf:li rdf:resource="https://identifiers.org/metanetx.chemical/MNXM734498"/>
                  <rdf:li rdf:resource="https://identifiers.org/chebi/CHEBI:76608"/>
                  <rdf:li rdf:resource="https://identifiers.org/hmdb/HMDB0245175"/>
                  <rdf:li rdf:resource="https://identifiers.org/biocyc/GALDIERIACYC:CPD-16015"/>
                  <rdf:li rdf:resource="https://identifiers.org/pubchem.compound/86289240"/>
                  <rdf:li rdf:resource="https://identifiers.org/inchikey/DUAWRLXHCUAWMK-UHFFFAOYSA-M"/>
                </rdf:Bag>
              </bqbiol:is>
            </rdf:Description>
          </rdf:RDF>
        </annotation>
      </species>
      <species metaid="meta_m_CPD__45__16016_Cyto__91__c__93__" id="m_CPD__45__16016_Cyto__91__c__93__" name="lanosteryl oleate // lanosta-8,24-dien-3&amp;beta;-yl (9Z)-octadec-9-enoate" compartment="c" hasOnlySubstanceUnits="false" boundaryCondition="false" constant="false" fbc:chemicalFormula="C48H82O2" fbc:charge="0" sboTerm="SBO:0000247">
        <annotation>
          <rdf:RDF>
            <rdf:Description rdf:about="#meta_m_CPD__45__16016_Cyto__91__c__93__">
              <bqbiol:is>
                <rdf:Bag>
                  <rdf:li rdf:resource="https://identifiers.org/chebi/CHEBI:52382"/>
                  <rdf:li rdf:resource="https://identifiers.org/inchi/InChI=1S/C48H82O2/c1-10-11-12-13-14-15-16-17-18-19-20-21-22-23-24-28-44(49)50-43-33-34-46(7)40-32-36-47(8)39(38(4)27-25-26-37(2)3)31-35-48(47,9)41(40)29-30-42(46)45(43,5)6/h17-18,26,38-39,42-43H,10-16,19-25,27-36H2,1-9H3/b18-17-/t38-,39-,42+,43+,46-,47-,48+/m1/s1"/>
                  <rdf:li rdf:resource="https://identifiers.org/metanetx.chemical/MNXM59726"/>
                  <rdf:li rdf:resource="https://identifiers.org/seed.compound/cpd35025"/>
                  <rdf:li rdf:resource="https://identifiers.org/biocyc/META:CPD-16016"/>
                  <rdf:li rdf:resource="https://identifiers.org/inchikey/DKYFEOWQCCNWLB-GYZZQDEESA-N"/>
                  <rdf:li rdf:resource="https://identifiers.org/biocyc/GALDIERIACYC:CPD-16016"/>
                  <rdf:li rdf:resource="https://identifiers.org/pubchem.compound/25271609"/>
                </rdf:Bag>
              </bqbiol:is>
            </rdf:Description>
          </rdf:RDF>
        </annotation>
      </species>
      <species metaid="meta_m_CPD__45__16017_Cyto__91__c__93__" id="m_CPD__45__16017_Cyto__91__c__93__" name="ergosteryl oleate // 22E-ergosta-5,7,22-trien-3&amp;beta;-yl (9Z)-octadec-9-enoate" compartment="c" hasOnlySubstanceUnits="false" boundaryCondition="false" constant="false" fbc:chemicalFormula="C46H76O2" fbc:charge="0" sboTerm="SBO:0000247">
        <annotation>
          <rdf:RDF>
            <rdf:Description rdf:about="#meta_m_CPD__45__16017_Cyto__91__c__93__">
              <bqbiol:is>
                <rdf:Bag>
                  <rdf:li rdf:resource="https://identifiers.org/chebi/CHEBI:52377"/>
                  <rdf:li rdf:resource="https://identifiers.org/inchi/InChI=1S/C46H76O2/c1-8-9-10-11-12-13-14-15-16-17-18-19-20-21-22-23-44(47)48-39-30-32-45(6)38(34-39)26-27-40-42-29-28-41(46(42,7)33-31-43(40)45)37(5)25-24-36(4)35(2)3/h15-16,24-27,35-37,39,41-43H,8-14,17-23,28-34H2,1-7H3/b16-15-,25-24+/t36-,37+,39-,41+,42-,43-,45-,46+/m0/s1"/>
                  <rdf:li rdf:resource="https://identifiers.org/biocyc/META:CPD-16017"/>
                  <rdf:li rdf:resource="https://identifiers.org/inchikey/VVZNLLXLOKRQPH-NZIRWOIASA-N"/>
                  <rdf:li rdf:resource="https://identifiers.org/seed.compound/cpd33439"/>
                  <rdf:li rdf:resource="https://identifiers.org/metanetx.chemical/MNXM52466"/>
                  <rdf:li rdf:resource="https://identifiers.org/biocyc/GALDIERIACYC:CPD-16017"/>
                  <rdf:li rdf:resource="https://identifiers.org/pubchem.compound/90658090"/>
                </rdf:Bag>
              </bqbiol:is>
            </rdf:Description>
          </rdf:RDF>
        </annotation>
      </species>
      <species metaid="meta_m_CPD__45__160_C12_Cyto__91__c__93__" id="m_CPD__45__160_C12_Cyto__91__c__93__" name="CPD-160_C12_Cyto" compartment="c" hasOnlySubstanceUnits="false" boundaryCondition="false" constant="false" fbc:chemicalFormula="C31H62N1O8P1" fbc:charge="0" sboTerm="SBO:0000247"/>
      <species metaid="meta_m_CPD__45__160_C14_Cyto__91__c__93__" id="m_CPD__45__160_C14_Cyto__91__c__93__" name="CPD-160_C14_Cyto" compartment="c" hasOnlySubstanceUnits="false" boundaryCondition="false" constant="false" fbc:chemicalFormula="C35H70N1O8P1" fbc:charge="0" sboTerm="SBO:0000247"/>
      <species metaid="meta_m_CPD__45__160_C15_Cyto__91__c__93__" id="m_CPD__45__160_C15_Cyto__91__c__93__" name="CPD-160_C15_Cyto" compartment="c" hasOnlySubstanceUnits="false" boundaryCondition="false" constant="false" fbc:chemicalFormula="C37H74N1O8P1" fbc:charge="0" sboTerm="SBO:0000247"/>
      <species metaid="meta_m_CPD__45__160_C16_Cyto__91__c__93__" id="m_CPD__45__160_C16_Cyto__91__c__93__" name="CPD-160_C16_Cyto" compartment="c" hasOnlySubstanceUnits="false" boundaryCondition="false" constant="false" fbc:chemicalFormula="C39H78N1O8P1" fbc:charge="0" sboTerm="SBO:0000247"/>
      <species metaid="meta_m_CPD__45__160_C17_Cyto__91__c__93__" id="m_CPD__45__160_C17_Cyto__91__c__93__" name="CPD-160_C17_Cyto" compartment="c" hasOnlySubstanceUnits="false" boundaryCondition="false" constant="false" fbc:chemicalFormula="C41H82N1O8P1" fbc:charge="0" sboTerm="SBO:0000247"/>
      <species metaid="meta_m_CPD__45__160_C181_Cyto__91__c__93__" id="m_CPD__45__160_C181_Cyto__91__c__93__" name="CPD-160_C181_Cyto" compartment="c" hasOnlySubstanceUnits="false" boundaryCondition="false" constant="false" fbc:chemicalFormula="C43H82N1O8P1" fbc:charge="0" sboTerm="SBO:0000247"/>
      <species metaid="meta_m_CPD__45__160_C182_Cyto__91__c__93__" id="m_CPD__45__160_C182_Cyto__91__c__93__" name="CPD-160_C182_Cyto" compartment="c" hasOnlySubstanceUnits="false" boundaryCondition="false" constant="false" fbc:chemicalFormula="C43H78N1O8P1" fbc:charge="0" sboTerm="SBO:0000247"/>
      <species metaid="meta_m_CPD__45__160_C183_Cyto__91__c__93__" id="m_CPD__45__160_C183_Cyto__91__c__93__" name="CPD-160_C183_Cyto" compartment="c" hasOnlySubstanceUnits="false" boundaryCondition="false" constant="false" fbc:chemicalFormula="C43H74N1O8P1" fbc:charge="0" sboTerm="SBO:0000247"/>
      <species metaid="meta_m_CPD__45__160_C18_Cyto__91__c__93__" id="m_CPD__45__160_C18_Cyto__91__c__93__" name="CPD-160_C18_Cyto" compartment="c" hasOnlySubstanceUnits="false" boundaryCondition="false" constant="false" fbc:chemicalFormula="C43H86N1O8P1" fbc:charge="0" sboTerm="SBO:0000247"/>
      <species metaid="meta_m_CPD__45__160_C20_Cyto__91__c__93__" id="m_CPD__45__160_C20_Cyto__91__c__93__" name="CPD-160_C20_Cyto" compartment="c" hasOnlySubstanceUnits="false" boundaryCondition="false" constant="false" fbc:chemicalFormula="C47H94N1O8P1" fbc:charge="0" sboTerm="SBO:0000247"/>
      <species metaid="meta_m_CPD__45__16458_Cyto__91__c__93__" id="m_CPD__45__16458_Cyto__91__c__93__" name="7,8-dihydrolumazine" compartment="c" hasOnlySubstanceUnits="false" boundaryCondition="false" constant="false" fbc:chemicalFormula="C6H6N4O2" fbc:charge="0" sboTerm="SBO:0000247">
        <annotation>
          <rdf:RDF>
            <rdf:Description rdf:about="#meta_m_CPD__45__16458_Cyto__91__c__93__">
              <bqbiol:is>
                <rdf:Bag>
                  <rdf:li rdf:resource="https://identifiers.org/inchi/InChI=1S/C6H6N4O2/c11-5-3-4(8-2-1-7-3)9-6(12)10-5/h1H,2H2,(H3,8,9,10,11,12)"/>
                  <rdf:li rdf:resource="https://identifiers.org/metanetx.chemical/MNXM1363714"/>
                  <rdf:li rdf:resource="https://identifiers.org/inchikey/MYJNEEHZESREMO-UHFFFAOYSA-N"/>
                  <rdf:li rdf:resource="https://identifiers.org/biocyc/META:CPD-16458"/>
                  <rdf:li rdf:resource="https://identifiers.org/biocyc/GALDIERIACYC:CPD-16458"/>
                  <rdf:li rdf:resource="https://identifiers.org/pubchem.compound/590555"/>
                </rdf:Bag>
              </bqbiol:is>
            </rdf:Description>
          </rdf:RDF>
        </annotation>
      </species>
      <species metaid="meta_m_CPD__45__16551_Cyto__91__c__93__" id="m_CPD__45__16551_Cyto__91__c__93__" name="&amp;beta;-D-ribose 5-phosphate // &amp;beta;-D-ribofuranose 5-phosphate // 5-O-phosphono-&amp;beta;-D-ribofuranose" compartment="c" hasOnlySubstanceUnits="false" boundaryCondition="false" constant="false" fbc:chemicalFormula="C5H9O8P" fbc:charge="-2" sboTerm="SBO:0000247">
        <annotation>
          <rdf:RDF>
            <rdf:Description rdf:about="#meta_m_CPD__45__16551_Cyto__91__c__93__">
              <bqbiol:is>
                <rdf:Bag>
                  <rdf:li rdf:resource="https://identifiers.org/chebi/CHEBI:1235722"/>
                  <rdf:li rdf:resource="https://identifiers.org/inchi/InChI=1S/C5H11O8P/c6-3-2(1-12-14(9,10)11)13-5(8)4(3)7/h2-8H,1H2,(H2,9,10,11)/p-2/t2-,3-,4-,5-/m1/s1"/>
                  <rdf:li rdf:resource="https://identifiers.org/inchikey/KTVPXOYAKDPRHY-TXICZTDVSA-L"/>
                  <rdf:li rdf:resource="https://identifiers.org/biocyc/GALDIERIACYC:CPD-16551"/>
                  <rdf:li rdf:resource="https://identifiers.org/pubchem.compound/7140377"/>
                <rdf:li rdf:resource="https://identifiers.org/metanetx.chemical/MNXM38271"/><rdf:li rdf:resource="https://identifiers.org/chebi/CHEBI:45425"/><rdf:li rdf:resource="https://identifiers.org/biocyc/META:CPD-16551"/><rdf:li rdf:resource="https://identifiers.org/seed.compound/cpd33616"/></rdf:Bag>
              </bqbiol:is>
            </rdf:Description>
          </rdf:RDF>
        </annotation>
      </species>
      <species metaid="meta_m_CPD__45__16566_Cyto__91__c__93__" id="m_CPD__45__16566_Cyto__91__c__93__" name="CPD-16566_Cyto" compartment="c" hasOnlySubstanceUnits="false" boundaryCondition="false" constant="false" fbc:chemicalFormula="C6H12O5" fbc:charge="0" sboTerm="SBO:0000247"><annotation><rdf:RDF><rdf:Description rdf:about="#meta_m_CPD__45__16566_Cyto__91__c__93__"><bqbiol:is><rdf:Bag><rdf:li rdf:resource="https://identifiers.org/metanetx.chemical/MNXM731755"/><rdf:li rdf:resource="https://identifiers.org/chebi/CHEBI:17897"/><rdf:li rdf:resource="https://identifiers.org/bigg.metabolite/rml"/><rdf:li rdf:resource="https://identifiers.org/kegg.compound/C00861"/><rdf:li rdf:resource="https://identifiers.org/biocyc/META:CPD-16566"/><rdf:li rdf:resource="https://identifiers.org/biocyc/META:RHAMNULOSE"/><rdf:li rdf:resource="https://identifiers.org/seed.compound/cpd00642"/></rdf:Bag></bqbiol:is></rdf:Description></rdf:RDF></annotation></species>
      <species metaid="meta_m_CPD__45__16567_Cyto__91__c__93__" id="m_CPD__45__16567_Cyto__91__c__93__" name="CPD-16567_Cyto" compartment="c" hasOnlySubstanceUnits="false" boundaryCondition="false" constant="false" fbc:chemicalFormula="C6H12O5" fbc:charge="0" sboTerm="SBO:0000247"><annotation>
          <rdf:RDF>
            <rdf:Description rdf:about="#meta_m_CPD__45__16567_Cyto__91__c__93__">
              <bqbiol:is>
                <rdf:Bag>
                  <rdf:li rdf:resource="https://identifiers.org/biocyc/GALDIERIACYC:CPD-16567"/>
                  <rdf:li rdf:resource="https://identifiers.org/inchi/InChI=1S/C6H12O5/c1-3-4(8)5(9)6(10,2-7)11-3/h3-5,7-10H,2H2,1H3/t3-,4-,5+,6?/m0/s1"/>
                  <rdf:li rdf:resource="https://identifiers.org/inchikey/CJJCPDZKQKUXSS-NSHGFSBMSA-N"/>
                  <rdf:li rdf:resource="https://identifiers.org/metanetx.chemical/MNXM38657"/>
                <rdf:li rdf:resource="https://identifiers.org/biocyc/META:CPD-16567"/><rdf:li rdf:resource="https://identifiers.org/seed.compound/cpd36933"/></rdf:Bag>
              </bqbiol:is>
            </rdf:Description>
          </rdf:RDF>
        </annotation>
      </species>
      <species metaid="meta_m_CPD__45__17045_Cyto__91__c__93__" id="m_CPD__45__17045_Cyto__91__c__93__" name="3-benzyl-3,6-dihydroxy-6-(hydroxymethyl)-diketopiperazine // 3-benzyl-3,6-dihydroxy-6-(hydroxymethyl)-DKP // 3-benzyl-3,6-dihydroxy-6-(hydroxymethyl)piperazine-2,5-dione" compartment="c" hasOnlySubstanceUnits="false" boundaryCondition="false" constant="false" fbc:chemicalFormula="C12H14N2O5" fbc:charge="0" sboTerm="SBO:0000247">
        <annotation>
          <rdf:RDF>
            <rdf:Description rdf:about="#meta_m_CPD__45__17045_Cyto__91__c__93__">
              <bqbiol:is>
                <rdf:Bag>
                  <rdf:li rdf:resource="https://identifiers.org/inchi/InChI=1S/C12H14N2O5/c15-7-12(19)10(17)13-11(18,9(16)14-12)6-8-4-2-1-3-5-8/h1-5,15,18-19H,6-7H2,(H,13,17)(H,14,16)/t11-,12-/m1/s1"/>
                  <rdf:li rdf:resource="https://identifiers.org/inchikey/PXYPZMRMTKVYSM-VXGBXAGGSA-N"/>
                  <rdf:li rdf:resource="https://identifiers.org/metanetx.chemical/MNXM147774"/>
                  <rdf:li rdf:resource="https://identifiers.org/biocyc/META:CPD-17045"/>
                  <rdf:li rdf:resource="https://identifiers.org/seed.compound/cpd35461"/>
                  <rdf:li rdf:resource="https://identifiers.org/biocyc/GALDIERIACYC:CPD-17045"/>
                  <rdf:li rdf:resource="https://identifiers.org/pubchem.compound/90659074"/>
                </rdf:Bag>
              </bqbiol:is>
            </rdf:Description>
          </rdf:RDF>
        </annotation>
      </species>
      <species metaid="meta_m_CPD__45__17046_Cyto__91__c__93__" id="m_CPD__45__17046_Cyto__91__c__93__" name="3-benzyl-3,6 -bis(glutathione)- 6-(hydroxymethyl)-diketopiperazine // 3-benzyl-3,6 -bis(glutathione)- 6-(hydroxymethyl)-DKP // 3-benzyl-3,6 -bis(glutathione)- 6-(hydroxymethyl)piperazine-2,5-dione" compartment="c" hasOnlySubstanceUnits="false" boundaryCondition="false" constant="false" fbc:chemicalFormula="C32H42N8O15S2" fbc:charge="-2" sboTerm="SBO:0000247">
        <annotation>
          <rdf:RDF>
            <rdf:Description rdf:about="#meta_m_CPD__45__17046_Cyto__91__c__93__">
              <bqbiol:is>
                <rdf:Bag>
                  <rdf:li rdf:resource="https://identifiers.org/inchi/InChI=1S/C32H44N8O15S2/c33-17(27(50)51)6-8-21(42)37-19(25(48)35-11-23(44)45)13-56-31(10-16-4-2-1-3-5-16)29(54)40-32(15-41,30(55)39-31)57-14-20(26(49)36-12-24(46)47)38-22(43)9-7-18(34)28(52)53/h1-5,17-20,41H,6-15,33-34H2,(H,35,48)(H,36,49)(H,37,42)(H,38,43)(H,39,55)(H,40,54)(H,44,45)(H,46,47)(H,50,51)(H,52,53)/p-2/t17-,18-,19-,20-,31+,32+/m0/s1"/>
                  <rdf:li rdf:resource="https://identifiers.org/inchikey/YJISLDWVIYDIOE-WGTGPSAHSA-L"/>
                  <rdf:li rdf:resource="https://identifiers.org/seed.compound/cpd32818"/>
                  <rdf:li rdf:resource="https://identifiers.org/biocyc/META:CPD-17046"/>
                  <rdf:li rdf:resource="https://identifiers.org/metanetx.chemical/MNXM147771"/>
                  <rdf:li rdf:resource="https://identifiers.org/biocyc/GALDIERIACYC:CPD-17046"/>
                  <rdf:li rdf:resource="https://identifiers.org/pubchem.compound/90657797"/>
                </rdf:Bag>
              </bqbiol:is>
            </rdf:Description>
          </rdf:RDF>
        </annotation>
      </species>
      <species metaid="meta_m_CPD__45__170_Cyto__91__c__93__" id="m_CPD__45__170_Cyto__91__c__93__" name="stachyose // (2R,3R,4S,5S,6R)-2-[[(2R,3S,4S,5R,6R)-6-[(2R,3R,4S,5R,6R)-6-[(2S,3S,4R,5S)-3,4-dihydroxy-2,5-&lt;i&gt;bis&lt;/i&gt;(hydroxymethyl)oxolan-2-yl]oxy-4,5-dihydroxy-2-(hydroxymethyl)oxan-3-yl]oxy-3,4,5-trihydroxy-oxan-2-yl]methoxy]-6-(hydroxymethyl)oxane-3,4,5-triol // &amp;alpha;-D-Galp-(1-&gt;6)-&amp;alpha;-D-Galp-(1-&gt;6)-&amp;alpha;-D-Glcp-(1-&gt;2)-&amp;beta;-D-Fruf" compartment="c" hasOnlySubstanceUnits="false" boundaryCondition="false" constant="false" fbc:chemicalFormula="C24H42O21" fbc:charge="0" sboTerm="SBO:0000247">
        <annotation>
          <rdf:RDF>
            <rdf:Description rdf:about="#meta_m_CPD__45__170_Cyto__91__c__93__">
              <bqbiol:is>
                <rdf:Bag>
                  <rdf:li rdf:resource="https://identifiers.org/chebi/CHEBI:17164"/>
                  <rdf:li rdf:resource="https://identifiers.org/inchi/InChI=1S/C24H42O21/c25-1-6-10(28)14(32)17(35)21(41-6)39-3-8-11(29)15(33)18(36)22(42-8)40-4-9-12(30)16(34)19(37)23(43-9)45-24(5-27)20(38)13(31)7(2-26)44-24/h6-23,25-38H,1-5H2/t6-,7-,8-,9-,10+,11+,12-,13-,14+,15+,16+,17-,18-,19-,20+,21+,22+,23-,24+/m1/s1"/>
                  <rdf:li rdf:resource="https://identifiers.org/kegg.compound/C01613"/>
                  <rdf:li rdf:resource="https://identifiers.org/inchikey/UQZIYBXSHAGNOE-XNSRJBNMSA-N"/>
                  <rdf:li rdf:resource="https://identifiers.org/bigg.metabolite/stys"/>
                  <rdf:li rdf:resource="https://identifiers.org/metanetx.chemical/MNXM729340"/>
                  <rdf:li rdf:resource="https://identifiers.org/seed.compound/cpd01133"/>
                  <rdf:li rdf:resource="https://identifiers.org/bigg.metabolite/stchs"/>
                  <rdf:li rdf:resource="https://identifiers.org/biocyc/META:CPD-170"/>
                  <rdf:li rdf:resource="https://identifiers.org/hmdb/HMDB0003553"/>
                  <rdf:li rdf:resource="https://identifiers.org/biocyc/GALDIERIACYC:CPD-170"/>
                  <rdf:li rdf:resource="https://identifiers.org/kegg.glycan/G00278"/>
                  <rdf:li rdf:resource="https://identifiers.org/pubchem.compound/439531"/>
                </rdf:Bag>
              </bqbiol:is>
            </rdf:Description>
          </rdf:RDF>
        </annotation>
      </species>
      <species metaid="meta_m_CPD__45__17222_Cyto__91__c__93__" id="m_CPD__45__17222_Cyto__91__c__93__" name="CPD-17222_Cyto" compartment="c" hasOnlySubstanceUnits="false" boundaryCondition="false" constant="false" fbc:chemicalFormula="C33H36N4O6" fbc:charge="-2" sboTerm="SBO:0000247"><annotation><rdf:RDF><rdf:Description rdf:about="#meta_m_CPD__45__17222_Cyto__91__c__93__"><bqbiol:is><rdf:Bag><rdf:li rdf:resource="https://identifiers.org/metanetx.chemical/MNXM1100591"/><rdf:li rdf:resource="https://identifiers.org/biocyc/META:CPD-17222"/><rdf:li rdf:resource="https://identifiers.org/biocyc/META:Phycocyanobilins"/><rdf:li rdf:resource="https://identifiers.org/seed.compound/cpd33112"/></rdf:Bag></bqbiol:is></rdf:Description></rdf:RDF></annotation></species>
      <species metaid="meta_m_CPD__45__17222_Plas__91__p__93__" id="m_CPD__45__17222_Plas__91__p__93__" name="CPD-17222_Plas" compartment="p" hasOnlySubstanceUnits="false" boundaryCondition="false" constant="false" fbc:chemicalFormula="C33H36N4O6" fbc:charge="-2" sboTerm="SBO:0000247"><annotation><rdf:RDF><rdf:Description rdf:about="#meta_m_CPD__45__17222_Plas__91__p__93__"><bqbiol:is><rdf:Bag><rdf:li rdf:resource="https://identifiers.org/metanetx.chemical/MNXM1100591"/><rdf:li rdf:resource="https://identifiers.org/biocyc/META:CPD-17222"/><rdf:li rdf:resource="https://identifiers.org/biocyc/META:Phycocyanobilins"/><rdf:li rdf:resource="https://identifiers.org/seed.compound/cpd33112"/></rdf:Bag></bqbiol:is></rdf:Description></rdf:RDF></annotation></species>
      <species metaid="meta_m_CPD__45__17223_Plas__91__p__93__" id="m_CPD__45__17223_Plas__91__p__93__" name="CPD-17223_Plas" compartment="p" hasOnlySubstanceUnits="false" boundaryCondition="false" constant="false" fbc:chemicalFormula="C33H36N4O6" fbc:charge="-2" sboTerm="SBO:0000247"><annotation><rdf:RDF><rdf:Description rdf:about="#meta_m_CPD__45__17223_Plas__91__p__93__"><bqbiol:is><rdf:Bag><rdf:li rdf:resource="https://identifiers.org/metanetx.chemical/MNXM1100855"/><rdf:li rdf:resource="https://identifiers.org/biocyc/META:CPD-17223"/><rdf:li rdf:resource="https://identifiers.org/seed.compound/cpd35177"/></rdf:Bag></bqbiol:is></rdf:Description></rdf:RDF></annotation></species>
      <species metaid="meta_m_CPD__45__17271_Cyto__91__c__93__" id="m_CPD__45__17271_Cyto__91__c__93__" name="1-stearoyl-2-palmitoyl-glycerol" compartment="c" hasOnlySubstanceUnits="false" boundaryCondition="false" constant="false" fbc:chemicalFormula="C37H72O5" fbc:charge="0" sboTerm="SBO:0000247">
        <annotation>
          <rdf:RDF>
            <rdf:Description rdf:about="#meta_m_CPD__45__17271_Cyto__91__c__93__">
              <bqbiol:is>
                <rdf:Bag>
                  <rdf:li rdf:resource="https://identifiers.org/inchi/InChI=1S/C37H72O5/c1-3-5-7-9-11-13-15-17-18-20-21-23-25-27-29-31-36(39)41-34-35(33-38)42-37(40)32-30-28-26-24-22-19-16-14-12-10-8-6-4-2/h35,38H,3-34H2,1-2H3/t35-/m0/s1"/>
                  <rdf:li rdf:resource="https://identifiers.org/metanetx.chemical/MNXM49510"/>
                  <rdf:li rdf:resource="https://identifiers.org/chebi/CHEBI:88529"/>
                  <rdf:li rdf:resource="https://identifiers.org/biocyc/META:CPD-17271"/>
                  <rdf:li rdf:resource="https://identifiers.org/hmdb/HMDB0007156"/>
                  <rdf:li rdf:resource="https://identifiers.org/inchikey/VYQDALBEQRZDPL-DHUJRADRSA-N"/>
                  <rdf:li rdf:resource="https://identifiers.org/seed.compound/cpd33352"/>
                  <rdf:li rdf:resource="https://identifiers.org/biocyc/GALDIERIACYC:CPD-17271"/>
                  <rdf:li rdf:resource="https://identifiers.org/pubchem.compound/3246945"/>
                </rdf:Bag>
              </bqbiol:is>
            </rdf:Description>
          </rdf:RDF>
        </annotation>
      </species>
      <species metaid="meta_m_CPD__45__17272_Cyto__91__c__93__" id="m_CPD__45__17272_Cyto__91__c__93__" name="1-oleoyl-2-palmitoyl-glycerol" compartment="c" hasOnlySubstanceUnits="false" boundaryCondition="false" constant="false" fbc:chemicalFormula="C37H70O5" fbc:charge="0" sboTerm="SBO:0000247">
        <annotation>
          <rdf:RDF>
            <rdf:Description rdf:about="#meta_m_CPD__45__17272_Cyto__91__c__93__">
              <bqbiol:is>
                <rdf:Bag>
                  <rdf:li rdf:resource="https://identifiers.org/chebi/CHEBI:75447"/>
                  <rdf:li rdf:resource="https://identifiers.org/inchi/InChI=1S/C37H70O5/c1-3-5-7-9-11-13-15-17-18-20-21-23-25-27-29-31-36(39)41-34-35(33-38)42-37(40)32-30-28-26-24-22-19-16-14-12-10-8-6-4-2/h17-18,35,38H,3-16,19-34H2,1-2H3/b18-17-/t35-/m0/s1"/>
                  <rdf:li rdf:resource="https://identifiers.org/metanetx.chemical/MNXM49574"/>
                  <rdf:li rdf:resource="https://identifiers.org/seed.compound/cpd35224"/>
                  <rdf:li rdf:resource="https://identifiers.org/inchikey/DOZKMFVMCATMEH-OZKTZCCCSA-N"/>
                  <rdf:li rdf:resource="https://identifiers.org/biocyc/META:CPD-17272"/>
                  <rdf:li rdf:resource="https://identifiers.org/hmdb/HMDB0007214"/>
                  <rdf:li rdf:resource="https://identifiers.org/biocyc/GALDIERIACYC:CPD-17272"/>
                  <rdf:li rdf:resource="https://identifiers.org/pubchem.compound/5283471"/>
                </rdf:Bag>
              </bqbiol:is>
            </rdf:Description>
          </rdf:RDF>
        </annotation>
      </species>
      <species metaid="meta_m_CPD__45__17273_Cyto__91__c__93__" id="m_CPD__45__17273_Cyto__91__c__93__" name="1-stearoyl-2-palmitoyl-&lt;i&gt;sn&lt;/i&gt;-glycerol 3-phosphate" compartment="c" hasOnlySubstanceUnits="false" boundaryCondition="false" constant="false" fbc:chemicalFormula="C37H71O8P" fbc:charge="-2" sboTerm="SBO:0000247">
        <annotation>
          <rdf:RDF>
            <rdf:Description rdf:about="#meta_m_CPD__45__17273_Cyto__91__c__93__">
              <bqbiol:is>
                <rdf:Bag>
                  <rdf:li rdf:resource="https://identifiers.org/inchi/InChI=1S/C37H73O8P/c1-3-5-7-9-11-13-15-17-18-20-21-23-25-27-29-31-36(38)43-33-35(34-44-46(40,41)42)45-37(39)32-30-28-26-24-22-19-16-14-12-10-8-6-4-2/h35H,3-34H2,1-2H3,(H2,40,41,42)/p-2/t35-/m1/s1"/>
                  <rdf:li rdf:resource="https://identifiers.org/inchikey/USQMHZSVXZAKAI-PGUFJCEWSA-L"/>
                  <rdf:li rdf:resource="https://identifiers.org/biocyc/GALDIERIACYC:CPD-17273"/>
                  <rdf:li rdf:resource="https://identifiers.org/pubchem.compound/91819963"/>
                <rdf:li rdf:resource="https://identifiers.org/metanetx.chemical/MNXM66630"/><rdf:li rdf:resource="https://identifiers.org/chebi/CHEBI:176708"/><rdf:li rdf:resource="https://identifiers.org/hmdb/HMDB0114876"/><rdf:li rdf:resource="https://identifiers.org/biocyc/META:CPD-17273"/><rdf:li rdf:resource="https://identifiers.org/seed.compound/cpd32673"/></rdf:Bag>
              </bqbiol:is>
            </rdf:Description>
          </rdf:RDF>
        </annotation>
      </species>
      <species metaid="meta_m_CPD__45__17312_Cyto__91__c__93__" id="m_CPD__45__17312_Cyto__91__c__93__" name="docosahexaenoyl-CoA // &lt;i&gt;all-cis&lt;/i&gt;-docosa-4,7,10,13,16,19-hexaenoyl-CoA // (4Z,7Z,10Z,13Z,16Z,19Z)-docosahexaenoyl-CoA // (4Z,7Z,10Z,13Z,16Z,19Z)-docosa-4,7,10,13,16,19-hexaenoyl-CoA" compartment="c" hasOnlySubstanceUnits="false" boundaryCondition="false" constant="false" fbc:chemicalFormula="C43H62N7O17P3S" fbc:charge="-4" sboTerm="SBO:0000247">
        <annotation>
          <rdf:RDF>
            <rdf:Description rdf:about="#meta_m_CPD__45__17312_Cyto__91__c__93__">
              <bqbiol:is>
                <rdf:Bag>
                  <rdf:li rdf:resource="https://identifiers.org/chebi/CHEBI:74298"/>
                  <rdf:li rdf:resource="https://identifiers.org/inchi/InChI=1S/C43H66N7O17P3S/c1-4-5-6-7-8-9-10-11-12-13-14-15-16-17-18-19-20-21-22-23-34(52)71-27-26-45-33(51)24-25-46-41(55)38(54)43(2,3)29-64-70(61,62)67-69(59,60)63-28-32-37(66-68(56,57)58)36(53)42(65-32)50-31-49-35-39(44)47-30-48-40(35)50/h5-6,8-9,11-12,14-15,17-18,20-21,30-32,36-38,42,53-54H,4,7,10,13,16,19,22-29H2,1-3H3,(H,45,51)(H,46,55)(H,59,60)(H,61,62)(H2,44,47,48)(H2,56,57,58)/p-4/b6-5-,9-8-,12-11-,15-14-,18-17-,21-20-/t32-,36-,37-,38+,42-/m1/s1"/>
                  <rdf:li rdf:resource="https://identifiers.org/hmdb/HMDB0060198"/>
                  <rdf:li rdf:resource="https://identifiers.org/inchikey/MENFZXMQSYYVRK-CRCGJGBYSA-J"/>
                  <rdf:li rdf:resource="https://identifiers.org/chebi/CHEBI:65132"/>
                  <rdf:li rdf:resource="https://identifiers.org/metanetx.chemical/MNXM1104405"/>
                  <rdf:li rdf:resource="https://identifiers.org/kegg.compound/C16169"/>
                  <rdf:li rdf:resource="https://identifiers.org/biocyc/META:CPD-17312"/>
                  <rdf:li rdf:resource="https://identifiers.org/reactome/R-ALL-2066765"/>
                  <rdf:li rdf:resource="https://identifiers.org/bigg.metabolite/c226coa"/>
                  <rdf:li rdf:resource="https://identifiers.org/seed.compound/cpd14890"/>
                  <rdf:li rdf:resource="https://identifiers.org/biocyc/GALDIERIACYC:CPD-17312"/>
                  <rdf:li rdf:resource="https://identifiers.org/pubchem.compound/71581248"/>
                </rdf:Bag>
              </bqbiol:is>
            </rdf:Description>
          </rdf:RDF>
        </annotation>
      </species>
      <species metaid="meta_m_CPD__45__17331_Cyto__91__c__93__" id="m_CPD__45__17331_Cyto__91__c__93__" name="(9Z,12Z,15Z,18Z,21Z)-tetracosapentaenoyl-CoA // tetracosapentaenoyl-CoA // &lt;i&gt;all-cis&lt;/i&gt;-9,12,15,18,21-tetracosapentaenoyl-CoA // (9Z,12Z,15Z,18Z,21Z)-tetracosa-9,12,15,18,21-pentaenoyl-CoA" compartment="c" hasOnlySubstanceUnits="false" boundaryCondition="false" constant="false" fbc:chemicalFormula="C45H68N7O17P3S" fbc:charge="-4" sboTerm="SBO:0000247">
        <annotation>
          <rdf:RDF>
            <rdf:Description rdf:about="#meta_m_CPD__45__17331_Cyto__91__c__93__">
              <bqbiol:is>
                <rdf:Bag>
                  <rdf:li rdf:resource="https://identifiers.org/chebi/CHEBI:74083"/>
                  <rdf:li rdf:resource="https://identifiers.org/inchi/InChI=1S/C45H72N7O17P3S/c1-4-5-6-7-8-9-10-11-12-13-14-15-16-17-18-19-20-21-22-23-24-25-36(54)73-29-28-47-35(53)26-27-48-43(57)40(56)45(2,3)31-66-72(63,64)69-71(61,62)65-30-34-39(68-70(58,59)60)38(55)44(67-34)52-33-51-37-41(46)49-32-50-42(37)52/h5-6,8-9,11-12,14-15,17-18,32-34,38-40,44,55-56H,4,7,10,13,16,19-31H2,1-3H3,(H,47,53)(H,48,57)(H,61,62)(H,63,64)(H2,46,49,50)(H2,58,59,60)/p-4/b6-5-,9-8-,12-11-,15-14-,18-17-/t34-,38-,39-,40+,44-/m1/s1"/>
                  <rdf:li rdf:resource="https://identifiers.org/kegg.compound/C16167"/>
                  <rdf:li rdf:resource="https://identifiers.org/inchikey/BNAMTMVBOVNNSH-AFQBPCMKSA-J"/>
                  <rdf:li rdf:resource="https://identifiers.org/chebi/CHEBI:63543"/>
                  <rdf:li rdf:resource="https://identifiers.org/bigg.metabolite/CE4824"/>
                  <rdf:li rdf:resource="https://identifiers.org/reactome/R-ALL-2046065"/>
                  <rdf:li rdf:resource="https://identifiers.org/bigg.metabolite/tetpent3coa"/>
                  <rdf:li rdf:resource="https://identifiers.org/metanetx.chemical/MNXM1104016"/>
                  <rdf:li rdf:resource="https://identifiers.org/seed.compound/cpd14888"/>
                  <rdf:li rdf:resource="https://identifiers.org/biocyc/META:CPD-17331"/>
                  <rdf:li rdf:resource="https://identifiers.org/biocyc/GALDIERIACYC:CPD-17331"/>
                  <rdf:li rdf:resource="https://identifiers.org/pubchem.compound/71581213"/>
                </rdf:Bag>
              </bqbiol:is>
            </rdf:Description>
          </rdf:RDF>
        </annotation>
      </species>
      <species metaid="meta_m_CPD__45__17331_Plas__91__p__93__" id="m_CPD__45__17331_Plas__91__p__93__" name="(9Z,12Z,15Z,18Z,21Z)-tetracosapentaenoyl-CoA // tetracosapentaenoyl-CoA // &lt;i&gt;all-cis&lt;/i&gt;-9,12,15,18,21-tetracosapentaenoyl-CoA // (9Z,12Z,15Z,18Z,21Z)-tetracosa-9,12,15,18,21-pentaenoyl-CoA" compartment="p" hasOnlySubstanceUnits="false" boundaryCondition="false" constant="false" fbc:chemicalFormula="C45H68N7O17P3S" fbc:charge="-4" sboTerm="SBO:0000247">
        <annotation>
          <rdf:RDF>
            <rdf:Description rdf:about="#meta_m_CPD__45__17331_Plas__91__p__93__">
              <bqbiol:is>
                <rdf:Bag>
                  <rdf:li rdf:resource="https://identifiers.org/chebi/CHEBI:74083"/>
                  <rdf:li rdf:resource="https://identifiers.org/inchi/InChI=1S/C45H72N7O17P3S/c1-4-5-6-7-8-9-10-11-12-13-14-15-16-17-18-19-20-21-22-23-24-25-36(54)73-29-28-47-35(53)26-27-48-43(57)40(56)45(2,3)31-66-72(63,64)69-71(61,62)65-30-34-39(68-70(58,59)60)38(55)44(67-34)52-33-51-37-41(46)49-32-50-42(37)52/h5-6,8-9,11-12,14-15,17-18,32-34,38-40,44,55-56H,4,7,10,13,16,19-31H2,1-3H3,(H,47,53)(H,48,57)(H,61,62)(H,63,64)(H2,46,49,50)(H2,58,59,60)/p-4/b6-5-,9-8-,12-11-,15-14-,18-17-/t34-,38-,39-,40+,44-/m1/s1"/>
                  <rdf:li rdf:resource="https://identifiers.org/kegg.compound/C16167"/>
                  <rdf:li rdf:resource="https://identifiers.org/inchikey/BNAMTMVBOVNNSH-AFQBPCMKSA-J"/>
                  <rdf:li rdf:resource="https://identifiers.org/chebi/CHEBI:63543"/>
                  <rdf:li rdf:resource="https://identifiers.org/bigg.metabolite/CE4824"/>
                  <rdf:li rdf:resource="https://identifiers.org/reactome/R-ALL-2046065"/>
                  <rdf:li rdf:resource="https://identifiers.org/bigg.metabolite/tetpent3coa"/>
                  <rdf:li rdf:resource="https://identifiers.org/metanetx.chemical/MNXM1104016"/>
                  <rdf:li rdf:resource="https://identifiers.org/seed.compound/cpd14888"/>
                  <rdf:li rdf:resource="https://identifiers.org/biocyc/META:CPD-17331"/>
                  <rdf:li rdf:resource="https://identifiers.org/biocyc/GALDIERIACYC:CPD-17331"/>
                  <rdf:li rdf:resource="https://identifiers.org/pubchem.compound/71581213"/>
                </rdf:Bag>
              </bqbiol:is>
            </rdf:Description>
          </rdf:RDF>
        </annotation>
      </species>
      <species metaid="meta_m_CPD__45__17332_Cyto__91__c__93__" id="m_CPD__45__17332_Cyto__91__c__93__" name="3-oxo-tetracosapentaenoyl-CoA // 3-oxo-(9Z,12Z,15Z,18Z,21Z)-tetracosapentaenoyl-CoA // 3-oxo-&lt;i&gt;all-cis&lt;/i&gt;-9,12,15,18,21-tetracosapentaenoyl-CoA // 3-oxo-(9Z,12Z,15Z,18Z,21Z)-tetracosa-9,12,15,18,21-pentaenoyl-CoA" compartment="c" hasOnlySubstanceUnits="false" boundaryCondition="false" constant="false" fbc:chemicalFormula="C45H66N7O18P3S" fbc:charge="-4" sboTerm="SBO:0000247">
        <annotation>
          <rdf:RDF>
            <rdf:Description rdf:about="#meta_m_CPD__45__17332_Cyto__91__c__93__">
              <bqbiol:is>
                <rdf:Bag>
                  <rdf:li rdf:resource="https://identifiers.org/chebi/CHEBI:73871"/>
                  <rdf:li rdf:resource="https://identifiers.org/inchi/InChI=1S/C45H70N7O18P3S/c1-4-5-6-7-8-9-10-11-12-13-14-15-16-17-18-19-20-21-22-23-33(53)28-36(55)74-27-26-47-35(54)24-25-48-43(58)40(57)45(2,3)30-67-73(64,65)70-72(62,63)66-29-34-39(69-71(59,60)61)38(56)44(68-34)52-32-51-37-41(46)49-31-50-42(37)52/h5-6,8-9,11-12,14-15,17-18,31-32,34,38-40,44,56-57H,4,7,10,13,16,19-30H2,1-3H3,(H,47,54)(H,48,58)(H,62,63)(H,64,65)(H2,46,49,50)(H2,59,60,61)/p-4/b6-5-,9-8-,12-11-,15-14-,18-17-/t34-,38-,39-,40+,44-/m1/s1"/>
                  <rdf:li rdf:resource="https://identifiers.org/biocyc/META:CPD-17332"/>
                  <rdf:li rdf:resource="https://identifiers.org/inchikey/UQPANOGFYCZRAV-AFQBPCMKSA-J"/>
                  <rdf:li rdf:resource="https://identifiers.org/seed.compound/cpd31724"/>
                  <rdf:li rdf:resource="https://identifiers.org/chebi/CHEBI:73876"/>
                  <rdf:li rdf:resource="https://identifiers.org/metanetx.chemical/MNXM145832"/>
                  <rdf:li rdf:resource="https://identifiers.org/biocyc/GALDIERIACYC:CPD-17332"/>
                  <rdf:li rdf:resource="https://identifiers.org/pubchem.compound/71581129"/>
                </rdf:Bag>
              </bqbiol:is>
            </rdf:Description>
          </rdf:RDF>
        </annotation>
      </species>
      <species metaid="meta_m_CPD__45__17365_Cyto__91__c__93__" id="m_CPD__45__17365_Cyto__91__c__93__" name="(4Z,7Z,10Z,13Z,16Z)-docosapentaenoyl-CoA // (4Z,7Z,10Z,13Z,16Z)-docosa-4,7,10,13,16-pentaenoyl-Coa" compartment="c" hasOnlySubstanceUnits="false" boundaryCondition="false" constant="false" fbc:chemicalFormula="C43H64N7O17P3S" fbc:charge="-4" sboTerm="SBO:0000247">
        <annotation>
          <rdf:RDF>
            <rdf:Description rdf:about="#meta_m_CPD__45__17365_Cyto__91__c__93__">
              <bqbiol:is>
                <rdf:Bag>
                  <rdf:li rdf:resource="https://identifiers.org/chebi/CHEBI:76368"/>
                  <rdf:li rdf:resource="https://identifiers.org/inchi/InChI=1S/C43H68N7O17P3S/c1-4-5-6-7-8-9-10-11-12-13-14-15-16-17-18-19-20-21-22-23-34(52)71-27-26-45-33(51)24-25-46-41(55)38(54)43(2,3)29-64-70(61,62)67-69(59,60)63-28-32-37(66-68(56,57)58)36(53)42(65-32)50-31-49-35-39(44)47-30-48-40(35)50/h8-9,11-12,14-15,17-18,20-21,30-32,36-38,42,53-54H,4-7,10,13,16,19,22-29H2,1-3H3,(H,45,51)(H,46,55)(H,59,60)(H,61,62)(H2,44,47,48)(H2,56,57,58)/p-4/b9-8-,12-11-,15-14-,18-17-,21-20-/t32-,36-,37-,38+,42-/m1/s1"/>
                  <rdf:li rdf:resource="https://identifiers.org/seed.compound/cpd14894"/>
                  <rdf:li rdf:resource="https://identifiers.org/biocyc/META:CPD-17365"/>
                  <rdf:li rdf:resource="https://identifiers.org/kegg.compound/C16173"/>
                  <rdf:li rdf:resource="https://identifiers.org/metanetx.chemical/MNXM1106061"/>
                  <rdf:li rdf:resource="https://identifiers.org/hmdb/HMDB0062234"/>
                  <rdf:li rdf:resource="https://identifiers.org/inchikey/QKBTYZDPVNTERQ-UWVCYPHHSA-J"/>
                  <rdf:li rdf:resource="https://identifiers.org/bigg.metabolite/dcsptn1coa"/>
                  <rdf:li rdf:resource="https://identifiers.org/hmdb/HMDB0006513"/>
                  <rdf:li rdf:resource="https://identifiers.org/chebi/CHEBI:76450"/>
                  <rdf:li rdf:resource="https://identifiers.org/biocyc/GALDIERIACYC:CPD-17365"/>
                  <rdf:li rdf:resource="https://identifiers.org/pubchem.compound/72193701"/>
                </rdf:Bag>
              </bqbiol:is>
            </rdf:Description>
          </rdf:RDF>
        </annotation>
      </species>
      <species metaid="meta_m_CPD__45__17370_Cyto__91__c__93__" id="m_CPD__45__17370_Cyto__91__c__93__" name="18-hydroxyoleoyl-CoA // (9Z)-18-hydroxyoctadec-9-enoyl-CoA // &amp;omega;-hydroxyoleoyl-CoA" compartment="c" hasOnlySubstanceUnits="false" boundaryCondition="false" constant="false" fbc:chemicalFormula="C39H64N7O18P3S" fbc:charge="-4" sboTerm="SBO:0000247">
        <annotation>
          <rdf:RDF>
            <rdf:Description rdf:about="#meta_m_CPD__45__17370_Cyto__91__c__93__">
              <bqbiol:is>
                <rdf:Bag>
                  <rdf:li rdf:resource="https://identifiers.org/chebi/CHEBI:86044"/>
                  <rdf:li rdf:resource="https://identifiers.org/inchi/InChI=1S/C39H68N7O18P3S/c1-39(2,34(51)37(52)42-20-19-29(48)41-21-23-68-30(49)18-16-14-12-10-8-6-4-3-5-7-9-11-13-15-17-22-47)25-61-67(58,59)64-66(56,57)60-24-28-33(63-65(53,54)55)32(50)38(62-28)46-27-45-31-35(40)43-26-44-36(31)46/h3-4,26-28,32-34,38,47,50-51H,5-25H2,1-2H3,(H,41,48)(H,42,52)(H,56,57)(H,58,59)(H2,40,43,44)(H2,53,54,55)/p-4/b4-3-/t28-,32-,33-,34+,38-/m1/s1"/>
                  <rdf:li rdf:resource="https://identifiers.org/kegg.compound/C21005"/>
                  <rdf:li rdf:resource="https://identifiers.org/biocyc/META:CPD-17370"/>
                  <rdf:li rdf:resource="https://identifiers.org/inchikey/MQACSUXWIYYZAK-UTNXWDCOSA-J"/>
                  <rdf:li rdf:resource="https://identifiers.org/seed.compound/cpd35917"/>
                  <rdf:li rdf:resource="https://identifiers.org/chebi/CHEBI:86053"/>
                  <rdf:li rdf:resource="https://identifiers.org/metanetx.chemical/MNXM145831"/>
                  <rdf:li rdf:resource="https://identifiers.org/biocyc/GALDIERIACYC:CPD-17370"/>
                  <rdf:li rdf:resource="https://identifiers.org/pubchem.compound/91820566"/>
                </rdf:Bag>
              </bqbiol:is>
            </rdf:Description>
          </rdf:RDF>
        </annotation>
      </species>
      <species metaid="meta_m_CPD__45__17371_Cyto__91__c__93__" id="m_CPD__45__17371_Cyto__91__c__93__" name="18-hydroxylinoleoyl-CoA // &amp;omega;-hydroxylinoleoyl-CoA" compartment="c" hasOnlySubstanceUnits="false" boundaryCondition="false" constant="false" fbc:chemicalFormula="C39H62N7O18P3S" fbc:charge="-4" sboTerm="SBO:0000247">
        <annotation>
          <rdf:RDF>
            <rdf:Description rdf:about="#meta_m_CPD__45__17371_Cyto__91__c__93__">
              <bqbiol:is>
                <rdf:Bag>
                  <rdf:li rdf:resource="https://identifiers.org/chebi/CHEBI:84904"/>
                  <rdf:li rdf:resource="https://identifiers.org/inchi/InChI=1S/C39H66N7O18P3S/c1-39(2,34(51)37(52)42-20-19-29(48)41-21-23-68-30(49)18-16-14-12-10-8-6-4-3-5-7-9-11-13-15-17-22-47)25-61-67(58,59)64-66(56,57)60-24-28-33(63-65(53,54)55)32(50)38(62-28)46-27-45-31-35(40)43-26-44-36(31)46/h3-4,7,9,26-28,32-34,38,47,50-51H,5-6,8,10-25H2,1-2H3,(H,41,48)(H,42,52)(H,56,57)(H,58,59)(H2,40,43,44)(H2,53,54,55)/p-4/b4-3-,9-7-/t28-,32-,33-,34+,38-/m1/s1"/>
                  <rdf:li rdf:resource="https://identifiers.org/seed.compound/cpd31461"/>
                  <rdf:li rdf:resource="https://identifiers.org/chebi/CHEBI:85508"/>
                  <rdf:li rdf:resource="https://identifiers.org/biocyc/META:CPD-17371"/>
                  <rdf:li rdf:resource="https://identifiers.org/metanetx.chemical/MNXM146247"/>
                  <rdf:li rdf:resource="https://identifiers.org/inchikey/HJEGYLSHIKPENR-DAXVLCLXSA-J"/>
                  <rdf:li rdf:resource="https://identifiers.org/kegg.compound/C21006"/>
                  <rdf:li rdf:resource="https://identifiers.org/biocyc/GALDIERIACYC:CPD-17371"/>
                  <rdf:li rdf:resource="https://identifiers.org/pubchem.compound/90659898"/>
                </rdf:Bag>
              </bqbiol:is>
            </rdf:Description>
          </rdf:RDF>
        </annotation>
      </species>
      <species metaid="meta_m_CPD__45__17372_Cyto__91__c__93__" id="m_CPD__45__17372_Cyto__91__c__93__" name="1-[18-hydroxyoleyl]-2-lyso-phosphatidate" compartment="c" hasOnlySubstanceUnits="false" boundaryCondition="false" constant="false" fbc:chemicalFormula="C21H39O8P" fbc:charge="-2" sboTerm="SBO:0000247">
        <annotation>
          <rdf:RDF>
            <rdf:Description rdf:about="#meta_m_CPD__45__17372_Cyto__91__c__93__">
              <bqbiol:is>
                <rdf:Bag>
                  <rdf:li rdf:resource="https://identifiers.org/inchi/InChI=1S/C21H41O8P/c22-17-15-13-11-9-7-5-3-1-2-4-6-8-10-12-14-16-21(24)28-18-20(23)19-29-30(25,26)27/h1-2,20,22-23H,3-19H2,(H2,25,26,27)/p-2/b2-1-/t20-/m1/s1"/>
                  <rdf:li rdf:resource="https://identifiers.org/inchikey/GFJKJLHWWZXDAU-KXFGNQBASA-L"/>
                  <rdf:li rdf:resource="https://identifiers.org/biocyc/META:CPD-17372"/>
                  <rdf:li rdf:resource="https://identifiers.org/metanetx.chemical/MNXM147668"/>
                  <rdf:li rdf:resource="https://identifiers.org/seed.compound/cpd34177"/>
                  <rdf:li rdf:resource="https://identifiers.org/biocyc/GALDIERIACYC:CPD-17372"/>
                  <rdf:li rdf:resource="https://identifiers.org/pubchem.compound/91820233"/>
                </rdf:Bag>
              </bqbiol:is>
            </rdf:Description>
          </rdf:RDF>
        </annotation>
      </species>
      <species metaid="meta_m_CPD__45__17373_Cyto__91__c__93__" id="m_CPD__45__17373_Cyto__91__c__93__" name="1-[18-hydroxyoeoyl]-2-[18-hydroxy-lioleoyl]-&lt;i&gt;sn&lt;/i&gt;-glycerol 3-phosphate" compartment="c" hasOnlySubstanceUnits="false" boundaryCondition="false" constant="false" fbc:chemicalFormula="C39H69O10P" fbc:charge="-2" sboTerm="SBO:0000247">
        <annotation>
          <rdf:RDF>
            <rdf:Description rdf:about="#meta_m_CPD__45__17373_Cyto__91__c__93__">
              <bqbiol:is>
                <rdf:Bag>
                  <rdf:li rdf:resource="https://identifiers.org/inchi/InChI=1S/C39H71O10P/c40-33-29-25-21-17-13-9-5-1-3-7-11-15-19-23-27-31-38(42)47-35-37(36-48-50(44,45)46)49-39(43)32-28-24-20-16-12-8-4-2-6-10-14-18-22-26-30-34-41/h1-4,10,14,37,40-41H,5-9,11-13,15-36H2,(H2,44,45,46)/p-2/b3-1-,4-2-,14-10-/t37-/m1/s1"/>
                  <rdf:li rdf:resource="https://identifiers.org/metanetx.chemical/MNXM147667"/>
                  <rdf:li rdf:resource="https://identifiers.org/seed.compound/cpd31990"/>
                  <rdf:li rdf:resource="https://identifiers.org/inchikey/ZXBGEIHFXPHRJY-NKFDZXFUSA-L"/>
                  <rdf:li rdf:resource="https://identifiers.org/biocyc/META:CPD-17373"/>
                  <rdf:li rdf:resource="https://identifiers.org/biocyc/GALDIERIACYC:CPD-17373"/>
                  <rdf:li rdf:resource="https://identifiers.org/pubchem.compound/91819824"/>
                </rdf:Bag>
              </bqbiol:is>
            </rdf:Description>
          </rdf:RDF>
        </annotation>
      </species>
      <species metaid="meta_m_CPD__45__17375_Cyto__91__c__93__" id="m_CPD__45__17375_Cyto__91__c__93__" name="1-[18-hydroxyoeoyl]-2-[18-hydroxy-lioleoyl]-&lt;i&gt;sn&lt;/i&gt;-glycerol" compartment="c" hasOnlySubstanceUnits="false" boundaryCondition="false" constant="false" fbc:chemicalFormula="C39H70O7" fbc:charge="0" sboTerm="SBO:0000247">
        <annotation>
          <rdf:RDF>
            <rdf:Description rdf:about="#meta_m_CPD__45__17375_Cyto__91__c__93__">
              <bqbiol:is>
                <rdf:Bag>
                  <rdf:li rdf:resource="https://identifiers.org/inchi/InChI=1S/C39H70O7/c40-33-29-25-21-17-13-9-5-1-3-7-11-15-19-23-27-31-38(43)45-36-37(35-42)46-39(44)32-28-24-20-16-12-8-4-2-6-10-14-18-22-26-30-34-41/h1-4,10,14,37,40-42H,5-9,11-13,15-36H2/b3-1-,4-2-,14-10-/t37-/m0/s1"/>
                  <rdf:li rdf:resource="https://identifiers.org/biocyc/META:CPD-17375"/>
                  <rdf:li rdf:resource="https://identifiers.org/metanetx.chemical/MNXM147666"/>
                  <rdf:li rdf:resource="https://identifiers.org/seed.compound/cpd35467"/>
                  <rdf:li rdf:resource="https://identifiers.org/inchikey/RCALBBVHQNUWNO-OSFDYRCISA-N"/>
                  <rdf:li rdf:resource="https://identifiers.org/biocyc/GALDIERIACYC:CPD-17375"/>
                  <rdf:li rdf:resource="https://identifiers.org/pubchem.compound/91820474"/>
                </rdf:Bag>
              </bqbiol:is>
            </rdf:Description>
          </rdf:RDF>
        </annotation>
      </species>
      <species metaid="meta_m_CPD__45__17382_Cyto__91__c__93__" id="m_CPD__45__17382_Cyto__91__c__93__" name="(3R)-hydroxy-tetracosapentaenoyl-CoA // (3R)-hydroxy-(9Z,12Z,15Z,18Z,21Z)-tetracosapentaenoyl-CoA // (3R)-hydroxy-&lt;i&gt;all-cis&lt;/i&gt;-9,12,15,18,21-tetracosapentaenoyl-CoA // (3R)-hydroxy-(9Z,12Z,15Z,18Z,21Z)-tetracosa-9,12,15,18,21-pentaenoyl-CoA" compartment="c" hasOnlySubstanceUnits="false" boundaryCondition="false" constant="false" fbc:chemicalFormula="C45H68N7O18P3S" fbc:charge="-4" sboTerm="SBO:0000247">
        <annotation>
          <rdf:RDF>
            <rdf:Description rdf:about="#meta_m_CPD__45__17382_Cyto__91__c__93__">
              <bqbiol:is>
                <rdf:Bag>
                  <rdf:li rdf:resource="https://identifiers.org/chebi/CHEBI:76462"/>
                  <rdf:li rdf:resource="https://identifiers.org/inchi/InChI=1S/C45H72N7O18P3S/c1-4-5-6-7-8-9-10-11-12-13-14-15-16-17-18-19-20-21-22-23-33(53)28-36(55)74-27-26-47-35(54)24-25-48-43(58)40(57)45(2,3)30-67-73(64,65)70-72(62,63)66-29-34-39(69-71(59,60)61)38(56)44(68-34)52-32-51-37-41(46)49-31-50-42(37)52/h5-6,8-9,11-12,14-15,17-18,31-34,38-40,44,53,56-57H,4,7,10,13,16,19-30H2,1-3H3,(H,47,54)(H,48,58)(H,62,63)(H,64,65)(H2,46,49,50)(H2,59,60,61)/p-4/b6-5-,9-8-,12-11-,15-14-,18-17-/t33-,34-,38-,39-,40+,44-/m1/s1"/>
                  <rdf:li rdf:resource="https://identifiers.org/seed.compound/cpd32747"/>
                  <rdf:li rdf:resource="https://identifiers.org/chebi/CHEBI:76644"/>
                  <rdf:li rdf:resource="https://identifiers.org/inchikey/DRQAURCKCKDINZ-KPYXOPPTSA-J"/>
                  <rdf:li rdf:resource="https://identifiers.org/metanetx.chemical/MNXM145829"/>
                  <rdf:li rdf:resource="https://identifiers.org/biocyc/META:CPD-17382"/>
                  <rdf:li rdf:resource="https://identifiers.org/biocyc/GALDIERIACYC:CPD-17382"/>
                  <rdf:li rdf:resource="https://identifiers.org/pubchem.compound/72551545"/>
                </rdf:Bag>
              </bqbiol:is>
            </rdf:Description>
          </rdf:RDF>
        </annotation>
      </species>
      <species metaid="meta_m_CPD__45__17383_Cyto__91__c__93__" id="m_CPD__45__17383_Cyto__91__c__93__" name="(2Z,9Z,12Z,15Z,18Z,21Z)-tetracosahexaenoyl-CoA" compartment="c" hasOnlySubstanceUnits="false" boundaryCondition="false" constant="false" fbc:chemicalFormula="C45H66N7O17P3S" fbc:charge="-4" sboTerm="SBO:0000247">
        <annotation>
          <rdf:RDF>
            <rdf:Description rdf:about="#meta_m_CPD__45__17383_Cyto__91__c__93__">
              <bqbiol:is>
                <rdf:Bag>
                  <rdf:li rdf:resource="https://identifiers.org/chebi/CHEBI:76464"/>
                  <rdf:li rdf:resource="https://identifiers.org/inchi/InChI=1S/C45H70N7O17P3S/c1-4-5-6-7-8-9-10-11-12-13-14-15-16-17-18-19-20-21-22-23-24-25-36(54)73-29-28-47-35(53)26-27-48-43(57)40(56)45(2,3)31-66-72(63,64)69-71(61,62)65-30-34-39(68-70(58,59)60)38(55)44(67-34)52-33-51-37-41(46)49-32-50-42(37)52/h5-6,8-9,11-12,14-15,17-18,24-25,32-34,38-40,44,55-56H,4,7,10,13,16,19-23,26-31H2,1-3H3,(H,47,53)(H,48,57)(H,61,62)(H,63,64)(H2,46,49,50)(H2,58,59,60)/p-4/b6-5-,9-8-,12-11-,15-14-,18-17-,25-24+/t34-,38-,39-,40+,44-/m1/s1"/>
                  <rdf:li rdf:resource="https://identifiers.org/hmdb/HMDB0060218"/>
                  <rdf:li rdf:resource="https://identifiers.org/biocyc/META:CPD-17383"/>
                  <rdf:li rdf:resource="https://identifiers.org/bigg.metabolite/CE4816"/>
                  <rdf:li rdf:resource="https://identifiers.org/metanetx.chemical/MNXM1102106"/>
                  <rdf:li rdf:resource="https://identifiers.org/seed.compound/cpd31969"/>
                  <rdf:li rdf:resource="https://identifiers.org/inchikey/MMZJVINJFSRJOK-CYNJBPNESA-J"/>
                  <rdf:li rdf:resource="https://identifiers.org/chebi/CHEBI:76646"/>
                  <rdf:li rdf:resource="https://identifiers.org/biocyc/GALDIERIACYC:CPD-17383"/>
                  <rdf:li rdf:resource="https://identifiers.org/pubchem.compound/72551529"/>
                </rdf:Bag>
              </bqbiol:is>
            </rdf:Description>
          </rdf:RDF>
        </annotation>
      </species>
      <species metaid="meta_m_CPD__45__17385_Cyto__91__c__93__" id="m_CPD__45__17385_Cyto__91__c__93__" name="(6Z,9Z,12Z,15Z,18Z,21Z)-tetracosahexaenoyl-CoA // tetracosahexaenoyl-CoA // &lt;i&gt;all-cis&lt;/i&gt;6,-9,12,15,18,21-tetracosahexaenoyl-CoA // (6Z,9Z,12Z,15Z,18Z,21Z)-tetracosa-6,9,12,15,18,21-hexaenoyl-CoA" compartment="c" hasOnlySubstanceUnits="false" boundaryCondition="false" constant="false" fbc:chemicalFormula="C45H66N7O17P3S" fbc:charge="-4" sboTerm="SBO:0000247">
        <annotation>
          <rdf:RDF>
            <rdf:Description rdf:about="#meta_m_CPD__45__17385_Cyto__91__c__93__">
              <bqbiol:is>
                <rdf:Bag>
                  <rdf:li rdf:resource="https://identifiers.org/chebi/CHEBI:74086"/>
                  <rdf:li rdf:resource="https://identifiers.org/inchi/InChI=1S/C45H70N7O17P3S/c1-4-5-6-7-8-9-10-11-12-13-14-15-16-17-18-19-20-21-22-23-24-25-36(54)73-29-28-47-35(53)26-27-48-43(57)40(56)45(2,3)31-66-72(63,64)69-71(61,62)65-30-34-39(68-70(58,59)60)38(55)44(67-34)52-33-51-37-41(46)49-32-50-42(37)52/h5-6,8-9,11-12,14-15,17-18,20-21,32-34,38-40,44,55-56H,4,7,10,13,16,19,22-31H2,1-3H3,(H,47,53)(H,48,57)(H,61,62)(H,63,64)(H2,46,49,50)(H2,58,59,60)/p-4/b6-5-,9-8-,12-11-,15-14-,18-17-,21-20-/t34-,38-,39-,40+,44-/m1/s1"/>
                  <rdf:li rdf:resource="https://identifiers.org/metanetx.chemical/MNXM1104667"/>
                  <rdf:li rdf:resource="https://identifiers.org/bigg.metabolite/tethex3coa"/>
                  <rdf:li rdf:resource="https://identifiers.org/seed.compound/cpd14889"/>
                  <rdf:li rdf:resource="https://identifiers.org/biocyc/META:CPD-17385"/>
                  <rdf:li rdf:resource="https://identifiers.org/inchikey/KRIFZIRXAAITHR-KWFBMMABSA-J"/>
                  <rdf:li rdf:resource="https://identifiers.org/reactome/R-ALL-2046054"/>
                  <rdf:li rdf:resource="https://identifiers.org/reactome/R-ALL-2046047"/>
                  <rdf:li rdf:resource="https://identifiers.org/chebi/CHEBI:63540"/>
                  <rdf:li rdf:resource="https://identifiers.org/kegg.compound/C16168"/>
                  <rdf:li rdf:resource="https://identifiers.org/biocyc/GALDIERIACYC:CPD-17385"/>
                  <rdf:li rdf:resource="https://identifiers.org/pubchem.compound/71581194"/>
                </rdf:Bag>
              </bqbiol:is>
            </rdf:Description>
          </rdf:RDF>
        </annotation>
      </species>
      <species metaid="meta_m_CPD__45__17385_Plas__91__p__93__" id="m_CPD__45__17385_Plas__91__p__93__" name="(6Z,9Z,12Z,15Z,18Z,21Z)-tetracosahexaenoyl-CoA // tetracosahexaenoyl-CoA // &lt;i&gt;all-cis&lt;/i&gt;6,-9,12,15,18,21-tetracosahexaenoyl-CoA // (6Z,9Z,12Z,15Z,18Z,21Z)-tetracosa-6,9,12,15,18,21-hexaenoyl-CoA" compartment="p" hasOnlySubstanceUnits="false" boundaryCondition="false" constant="false" fbc:chemicalFormula="C45H66N7O17P3S" fbc:charge="-4" sboTerm="SBO:0000247">
        <annotation>
          <rdf:RDF>
            <rdf:Description rdf:about="#meta_m_CPD__45__17385_Plas__91__p__93__">
              <bqbiol:is>
                <rdf:Bag>
                  <rdf:li rdf:resource="https://identifiers.org/chebi/CHEBI:74086"/>
                  <rdf:li rdf:resource="https://identifiers.org/inchi/InChI=1S/C45H70N7O17P3S/c1-4-5-6-7-8-9-10-11-12-13-14-15-16-17-18-19-20-21-22-23-24-25-36(54)73-29-28-47-35(53)26-27-48-43(57)40(56)45(2,3)31-66-72(63,64)69-71(61,62)65-30-34-39(68-70(58,59)60)38(55)44(67-34)52-33-51-37-41(46)49-32-50-42(37)52/h5-6,8-9,11-12,14-15,17-18,20-21,32-34,38-40,44,55-56H,4,7,10,13,16,19,22-31H2,1-3H3,(H,47,53)(H,48,57)(H,61,62)(H,63,64)(H2,46,49,50)(H2,58,59,60)/p-4/b6-5-,9-8-,12-11-,15-14-,18-17-,21-20-/t34-,38-,39-,40+,44-/m1/s1"/>
                  <rdf:li rdf:resource="https://identifiers.org/metanetx.chemical/MNXM1104667"/>
                  <rdf:li rdf:resource="https://identifiers.org/bigg.metabolite/tethex3coa"/>
                  <rdf:li rdf:resource="https://identifiers.org/seed.compound/cpd14889"/>
                  <rdf:li rdf:resource="https://identifiers.org/biocyc/META:CPD-17385"/>
                  <rdf:li rdf:resource="https://identifiers.org/inchikey/KRIFZIRXAAITHR-KWFBMMABSA-J"/>
                  <rdf:li rdf:resource="https://identifiers.org/reactome/R-ALL-2046054"/>
                  <rdf:li rdf:resource="https://identifiers.org/reactome/R-ALL-2046047"/>
                  <rdf:li rdf:resource="https://identifiers.org/chebi/CHEBI:63540"/>
                  <rdf:li rdf:resource="https://identifiers.org/kegg.compound/C16168"/>
                  <rdf:li rdf:resource="https://identifiers.org/biocyc/GALDIERIACYC:CPD-17385"/>
                  <rdf:li rdf:resource="https://identifiers.org/pubchem.compound/71581194"/>
                </rdf:Bag>
              </bqbiol:is>
            </rdf:Description>
          </rdf:RDF>
        </annotation>
      </species>
      <species metaid="meta_m_CPD__45__17386_Cyto__91__c__93__" id="m_CPD__45__17386_Cyto__91__c__93__" name="(2E,6Z,9Z,12Z,15Z,18Z,21Z)-tetracosaheptaenoyl-CoA // (2E,6Z,9Z,12Z,15Z,18Z,21Z)-tetracosa-2,6,9,12,15,18,21-heptaenoyl-CoA" compartment="c" hasOnlySubstanceUnits="false" boundaryCondition="false" constant="false" fbc:chemicalFormula="C45H64N7O17P3S" fbc:charge="-4" sboTerm="SBO:0000247">
        <annotation>
          <rdf:RDF>
            <rdf:Description rdf:about="#meta_m_CPD__45__17386_Cyto__91__c__93__">
              <bqbiol:is>
                <rdf:Bag>
                  <rdf:li rdf:resource="https://identifiers.org/chebi/CHEBI:76360"/>
                  <rdf:li rdf:resource="https://identifiers.org/inchi/InChI=1S/C45H68N7O17P3S/c1-4-5-6-7-8-9-10-11-12-13-14-15-16-17-18-19-20-21-22-23-24-25-36(54)73-29-28-47-35(53)26-27-48-43(57)40(56)45(2,3)31-66-72(63,64)69-71(61,62)65-30-34-39(68-70(58,59)60)38(55)44(67-34)52-33-51-37-41(46)49-32-50-42(37)52/h5-6,8-9,11-12,14-15,17-18,20-21,24-25,32-34,38-40,44,55-56H,4,7,10,13,16,19,22-23,26-31H2,1-3H3,(H,47,53)(H,48,57)(H,61,62)(H,63,64)(H2,46,49,50)(H2,58,59,60)/p-4/b6-5-,9-8-,12-11-,15-14-,18-17-,21-20-,25-24+/t34-,38-,39-,40+,44-/m1/s1"/>
                  <rdf:li rdf:resource="https://identifiers.org/biocyc/META:CPD-17386"/>
                  <rdf:li rdf:resource="https://identifiers.org/inchikey/NVOWZIBKQIWTDG-ADUCOSNASA-J"/>
                  <rdf:li rdf:resource="https://identifiers.org/chebi/CHEBI:65139"/>
                  <rdf:li rdf:resource="https://identifiers.org/kegg.compound/C16374"/>
                  <rdf:li rdf:resource="https://identifiers.org/seed.compound/cpd15090"/>
                  <rdf:li rdf:resource="https://identifiers.org/reactome/R-ALL-2066767"/>
                  <rdf:li rdf:resource="https://identifiers.org/metanetx.chemical/MNXM739454"/>
                  <rdf:li rdf:resource="https://identifiers.org/biocyc/GALDIERIACYC:CPD-17386"/>
                  <rdf:li rdf:resource="https://identifiers.org/pubchem.compound/72193705"/>
                </rdf:Bag>
              </bqbiol:is>
            </rdf:Description>
          </rdf:RDF>
        </annotation>
      </species>
      <species metaid="meta_m_CPD__45__17387_Cyto__91__c__93__" id="m_CPD__45__17387_Cyto__91__c__93__" name="(3S)-hydroxy-(6Z,9Z,12Z,15Z,18Z,21Z)-tetracosahexaenoyl-CoA // (3S)-hydroxy-(6Z,9Z,12Z,15Z,18Z,21Z)-tetracosa-6,9,12,15,18,21-hexaenoyl-CoA" compartment="c" hasOnlySubstanceUnits="false" boundaryCondition="false" constant="false" fbc:chemicalFormula="C45H66N7O18P3S" fbc:charge="-4" sboTerm="SBO:0000247">
        <annotation>
          <rdf:RDF>
            <rdf:Description rdf:about="#meta_m_CPD__45__17387_Cyto__91__c__93__">
              <bqbiol:is>
                <rdf:Bag>
                  <rdf:li rdf:resource="https://identifiers.org/chebi/CHEBI:76356"/>
                  <rdf:li rdf:resource="https://identifiers.org/inchi/InChI=1S/C45H70N7O18P3S/c1-4-5-6-7-8-9-10-11-12-13-14-15-16-17-18-19-20-21-22-23-33(53)28-36(55)74-27-26-47-35(54)24-25-48-43(58)40(57)45(2,3)30-67-73(64,65)70-72(62,63)66-29-34-39(69-71(59,60)61)38(56)44(68-34)52-32-51-37-41(46)49-31-50-42(37)52/h5-6,8-9,11-12,14-15,17-18,20-21,31-34,38-40,44,53,56-57H,4,7,10,13,16,19,22-30H2,1-3H3,(H,47,54)(H,48,58)(H,62,63)(H,64,65)(H2,46,49,50)(H2,59,60,61)/p-4/b6-5-,9-8-,12-11-,15-14-,18-17-,21-20-/t33-,34+,38+,39+,40-,44+/m0/s1"/>
                  <rdf:li rdf:resource="https://identifiers.org/seed.compound/cpd33452"/>
                  <rdf:li rdf:resource="https://identifiers.org/inchikey/JJCGUWRDULVWQG-DRXNPIJBSA-J"/>
                  <rdf:li rdf:resource="https://identifiers.org/chebi/CHEBI:76446"/>
                  <rdf:li rdf:resource="https://identifiers.org/metanetx.chemical/MNXM162515"/>
                  <rdf:li rdf:resource="https://identifiers.org/biocyc/META:CPD-17387"/>
                  <rdf:li rdf:resource="https://identifiers.org/biocyc/GALDIERIACYC:CPD-17387"/>
                  <rdf:li rdf:resource="https://identifiers.org/pubchem.compound/72193742"/>
                </rdf:Bag>
              </bqbiol:is>
            </rdf:Description>
          </rdf:RDF>
        </annotation>
      </species>
      <species metaid="meta_m_CPD__45__17388_Cyto__91__c__93__" id="m_CPD__45__17388_Cyto__91__c__93__" name="3-oxo-(6Z,9Z,12Z,15Z,18Z,21Z)-tetracosahexaenoyl-CoA // 3-oxo-(6Z,9Z,12Z,15Z,18Z,21Z)-tetracosa-6,9,12,15,18,21-hexaenoyl-CoA" compartment="c" hasOnlySubstanceUnits="false" boundaryCondition="false" constant="false" fbc:chemicalFormula="C45H64N7O18P3S" fbc:charge="-4" sboTerm="SBO:0000247">
        <annotation>
          <rdf:RDF>
            <rdf:Description rdf:about="#meta_m_CPD__45__17388_Cyto__91__c__93__">
              <bqbiol:is>
                <rdf:Bag>
                  <rdf:li rdf:resource="https://identifiers.org/chebi/CHEBI:74304"/>
                  <rdf:li rdf:resource="https://identifiers.org/inchi/InChI=1S/C45H68N7O18P3S/c1-4-5-6-7-8-9-10-11-12-13-14-15-16-17-18-19-20-21-22-23-33(53)28-36(55)74-27-26-47-35(54)24-25-48-43(58)40(57)45(2,3)30-67-73(64,65)70-72(62,63)66-29-34-39(69-71(59,60)61)38(56)44(68-34)52-32-51-37-41(46)49-31-50-42(37)52/h5-6,8-9,11-12,14-15,17-18,20-21,31-32,34,38-40,44,56-57H,4,7,10,13,16,19,22-30H2,1-3H3,(H,47,54)(H,48,58)(H,62,63)(H,64,65)(H2,46,49,50)(H2,59,60,61)/p-4/b6-5-,9-8-,12-11-,15-14-,18-17-,21-20-/t34-,38-,39-,40+,44-/m1/s1"/>
                  <rdf:li rdf:resource="https://identifiers.org/hmdb/HMDB0060313"/>
                  <rdf:li rdf:resource="https://identifiers.org/reactome/R-ALL-2066762"/>
                  <rdf:li rdf:resource="https://identifiers.org/metanetx.chemical/MNXM91783"/>
                  <rdf:li rdf:resource="https://identifiers.org/chebi/CHEBI:65131"/>
                  <rdf:li rdf:resource="https://identifiers.org/inchikey/DNHDPAXPQGYGIJ-KWFBMMABSA-J"/>
                  <rdf:li rdf:resource="https://identifiers.org/seed.compound/cpd15092"/>
                  <rdf:li rdf:resource="https://identifiers.org/kegg.compound/C16376"/>
                  <rdf:li rdf:resource="https://identifiers.org/biocyc/META:CPD-17388"/>
                  <rdf:li rdf:resource="https://identifiers.org/biocyc/GALDIERIACYC:CPD-17388"/>
                  <rdf:li rdf:resource="https://identifiers.org/pubchem.compound/71581251"/>
                </rdf:Bag>
              </bqbiol:is>
            </rdf:Description>
          </rdf:RDF>
        </annotation>
      </species>
      <species metaid="meta_m_CPD__45__17464_Cyto__91__c__93__" id="m_CPD__45__17464_Cyto__91__c__93__" name="(9&lt;i&gt;Z&lt;/i&gt;)-tetradecenoyl-CoA" compartment="c" hasOnlySubstanceUnits="false" boundaryCondition="false" constant="false" fbc:chemicalFormula="C35H56N7O17P3S" fbc:charge="-4" sboTerm="SBO:0000247">
        <annotation>
          <rdf:RDF>
            <rdf:Description rdf:about="#meta_m_CPD__45__17464_Cyto__91__c__93__">
              <bqbiol:is>
                <rdf:Bag>
                  <rdf:li rdf:resource="https://identifiers.org/chebi/CHEBI:65060"/>
                  <rdf:li rdf:resource="https://identifiers.org/inchi/InChI=1S/C35H60N7O17P3S/c1-4-5-6-7-8-9-10-11-12-13-14-15-26(44)63-19-18-37-25(43)16-17-38-33(47)30(46)35(2,3)21-56-62(53,54)59-61(51,52)55-20-24-29(58-60(48,49)50)28(45)34(57-24)42-23-41-27-31(36)39-22-40-32(27)42/h7-8,22-24,28-30,34,45-46H,4-6,9-21H2,1-3H3,(H,37,43)(H,38,47)(H,51,52)(H,53,54)(H2,36,39,40)(H2,48,49,50)/p-4/b8-7-/t24-,28-,29-,30+,34-/m1/s1"/>
                  <rdf:li rdf:resource="https://identifiers.org/seed.compound/cpd34204"/>
                  <rdf:li rdf:resource="https://identifiers.org/chebi/CHEBI:65087"/>
                  <rdf:li rdf:resource="https://identifiers.org/inchikey/GIIFECKTWKZXGU-FJXLYLFVSA-J"/>
                  <rdf:li rdf:resource="https://identifiers.org/metanetx.chemical/MNXM1103805"/>
                  <rdf:li rdf:resource="https://identifiers.org/hmdb/HMDB0112236"/>
                  <rdf:li rdf:resource="https://identifiers.org/biocyc/META:CPD-17464"/>
                  <rdf:li rdf:resource="https://identifiers.org/biocyc/GALDIERIACYC:CPD-17464"/>
                  <rdf:li rdf:resource="https://identifiers.org/pubchem.compound/70678739"/>
                </rdf:Bag>
              </bqbiol:is>
            </rdf:Description>
          </rdf:RDF>
        </annotation>
      </species>
      <species metaid="meta_m_CPD__45__17621_Cyto__91__c__93__" id="m_CPD__45__17621_Cyto__91__c__93__" name="16-hydroxypalmitoyl-CoA // &amp;omega;-hydroxy-hexadecanoyl-coenzyme A // &amp;omega;-hydroxypalmitoyl-CoA // 16-hydroxy-hexadecanoyl-CoA" compartment="c" hasOnlySubstanceUnits="false" boundaryCondition="false" constant="false" fbc:chemicalFormula="C37H62N7O18P3S" fbc:charge="-4" sboTerm="SBO:0000247">
        <annotation>
          <rdf:RDF>
            <rdf:Description rdf:about="#meta_m_CPD__45__17621_Cyto__91__c__93__">
              <bqbiol:is>
                <rdf:Bag>
                  <rdf:li rdf:resource="https://identifiers.org/chebi/CHEBI:84207"/>
                  <rdf:li rdf:resource="https://identifiers.org/inchi/InChI=1S/C37H66N7O18P3S/c1-37(2,32(49)35(50)40-18-17-27(46)39-19-21-66-28(47)16-14-12-10-8-6-4-3-5-7-9-11-13-15-20-45)23-59-65(56,57)62-64(54,55)58-22-26-31(61-63(51,52)53)30(48)36(60-26)44-25-43-29-33(38)41-24-42-34(29)44/h24-26,30-32,36,45,48-49H,3-23H2,1-2H3,(H,39,46)(H,40,50)(H,54,55)(H,56,57)(H2,38,41,42)(H2,51,52,53)/p-4/t26-,30-,31-,32+,36-/m1/s1"/>
                  <rdf:li rdf:resource="https://identifiers.org/chebi/CHEBI:85213"/>
                  <rdf:li rdf:resource="https://identifiers.org/seed.compound/cpd34887"/>
                  <rdf:li rdf:resource="https://identifiers.org/biocyc/META:CPD-17621"/>
                  <rdf:li rdf:resource="https://identifiers.org/metanetx.chemical/MNXM145650"/>
                  <rdf:li rdf:resource="https://identifiers.org/inchikey/ROZGNNDROQHXPF-BBECNAHFSA-J"/>
                  <rdf:li rdf:resource="https://identifiers.org/biocyc/GALDIERIACYC:CPD-17621"/>
                  <rdf:li rdf:resource="https://identifiers.org/pubchem.compound/86583440"/>
                </rdf:Bag>
              </bqbiol:is>
            </rdf:Description>
          </rdf:RDF>
        </annotation>
      </species>
      <species metaid="meta_m_CPD__45__17624_Cyto__91__c__93__" id="m_CPD__45__17624_Cyto__91__c__93__" name="&amp;omega;-carboxy-(9&lt;i&gt;Z&lt;/i&gt;)-octadec-9-enoyl-CoA // 18-carboxyl oleoyl-CoA" compartment="c" hasOnlySubstanceUnits="false" boundaryCondition="false" constant="false" fbc:chemicalFormula="C39H61N7O19P3S" fbc:charge="-5" sboTerm="SBO:0000247">
        <annotation>
          <rdf:RDF>
            <rdf:Description rdf:about="#meta_m_CPD__45__17624_Cyto__91__c__93__">
              <bqbiol:is>
                <rdf:Bag>
                  <rdf:li rdf:resource="https://identifiers.org/inchi/InChI=1S/C39H66N7O19P3S/c1-39(2,34(52)37(53)42-20-19-28(47)41-21-22-69-30(50)18-16-14-12-10-8-6-4-3-5-7-9-11-13-15-17-29(48)49)24-62-68(59,60)65-67(57,58)61-23-27-33(64-66(54,55)56)32(51)38(63-27)46-26-45-31-35(40)43-25-44-36(31)46/h3-4,25-27,32-34,38,51-52H,5-24H2,1-2H3,(H,41,47)(H,42,53)(H,48,49)(H,57,58)(H,59,60)(H2,40,43,44)(H2,54,55,56)/p-5/b4-3-/t27-,32-,33-,34+,38-/m1/s1"/>
                  <rdf:li rdf:resource="https://identifiers.org/inchikey/IISWKVFHQLAOMW-BTFUZUOASA-I"/>
                  <rdf:li rdf:resource="https://identifiers.org/biocyc/META:CPD-17624"/>
                  <rdf:li rdf:resource="https://identifiers.org/metanetx.chemical/MNXM148386"/>
                  <rdf:li rdf:resource="https://identifiers.org/seed.compound/cpd35219"/>
                  <rdf:li rdf:resource="https://identifiers.org/biocyc/GALDIERIACYC:CPD-17624"/>
                  <rdf:li rdf:resource="https://identifiers.org/pubchem.compound/91820430"/>
                </rdf:Bag>
              </bqbiol:is>
            </rdf:Description>
          </rdf:RDF>
        </annotation>
      </species>
      <species metaid="meta_m_CPD__45__17635_Cyto__91__c__93__" id="m_CPD__45__17635_Cyto__91__c__93__" name="(2&lt;i&gt;R&lt;/i&gt;)-ethylmalonyl-CoA // (&lt;i&gt;R&lt;/i&gt;)-ethylmalonyl-CoA" compartment="c" hasOnlySubstanceUnits="false" boundaryCondition="false" constant="false" fbc:chemicalFormula="C26H37N7O19P3S" fbc:charge="-5" sboTerm="SBO:0000247">
        <annotation>
          <rdf:RDF>
            <rdf:Description rdf:about="#meta_m_CPD__45__17635_Cyto__91__c__93__">
              <bqbiol:is>
                <rdf:Bag>
                  <rdf:li rdf:resource="https://identifiers.org/chebi/CHEBI:85316"/>
                  <rdf:li rdf:resource="https://identifiers.org/inchi/InChI=1S/C26H42N7O19P3S/c1-4-13(24(38)39)25(40)56-8-7-28-15(34)5-6-29-22(37)19(36)26(2,3)10-49-55(46,47)52-54(44,45)48-9-14-18(51-53(41,42)43)17(35)23(50-14)33-12-32-16-20(27)30-11-31-21(16)33/h11-14,17-19,23,35-36H,4-10H2,1-3H3,(H,28,34)(H,29,37)(H,38,39)(H,44,45)(H,46,47)(H2,27,30,31)(H2,41,42,43)/p-5/t13-,14-,17-,18-,19+,23-/m1/s1"/>
                  <rdf:li rdf:resource="https://identifiers.org/chebi/CHEBI:85803"/>
                  <rdf:li rdf:resource="https://identifiers.org/biocyc/META:CPD-17635"/>
                  <rdf:li rdf:resource="https://identifiers.org/metanetx.chemical/MNXM91032"/>
                  <rdf:li rdf:resource="https://identifiers.org/seed.compound/cpd21471"/>
                  <rdf:li rdf:resource="https://identifiers.org/kegg.compound/C20238"/>
                  <rdf:li rdf:resource="https://identifiers.org/hmdb/HMDB0060310"/>
                  <rdf:li rdf:resource="https://identifiers.org/inchikey/VUGZQVCBBBEZQE-XGVFZYDCSA-I"/>
                  <rdf:li rdf:resource="https://identifiers.org/biocyc/GALDIERIACYC:CPD-17635"/>
                  <rdf:li rdf:resource="https://identifiers.org/pubchem.compound/91666366"/>
                </rdf:Bag>
              </bqbiol:is>
            </rdf:Description>
          </rdf:RDF>
        </annotation>
      </species>
      <species metaid="meta_m_CPD__45__17637_Cyto__91__c__93__" id="m_CPD__45__17637_Cyto__91__c__93__" name="7-hydroxylaurate // 7-hydroxydodecanoic acid // 7-hydroxylauric acid // 7-hydroxydodecanoate" compartment="c" hasOnlySubstanceUnits="false" boundaryCondition="false" constant="false" fbc:chemicalFormula="C12H23O3" fbc:charge="-1" sboTerm="SBO:0000247">
        <annotation>
          <rdf:RDF>
            <rdf:Description rdf:about="#meta_m_CPD__45__17637_Cyto__91__c__93__">
              <bqbiol:is>
                <rdf:Bag>
                  <rdf:li rdf:resource="https://identifiers.org/chebi/CHEBI:84921"/>
                  <rdf:li rdf:resource="https://identifiers.org/inchi/InChI=1S/C12H24O3/c1-2-3-5-8-11(13)9-6-4-7-10-12(14)15/h11,13H,2-10H2,1H3,(H,14,15)/p-1"/>
                  <rdf:li rdf:resource="https://identifiers.org/kegg.compound/C21080"/>
                  <rdf:li rdf:resource="https://identifiers.org/inchikey/BNWKMHUFFKDAMV-UHFFFAOYSA-M"/>
                  <rdf:li rdf:resource="https://identifiers.org/chebi/CHEBI:85510"/>
                  <rdf:li rdf:resource="https://identifiers.org/seed.compound/cpd34708"/>
                  <rdf:li rdf:resource="https://identifiers.org/biocyc/META:CPD-17637"/>
                  <rdf:li rdf:resource="https://identifiers.org/metanetx.chemical/MNXM28700"/>
                  <rdf:li rdf:resource="https://identifiers.org/biocyc/GALDIERIACYC:CPD-17637"/>
                  <rdf:li rdf:resource="https://identifiers.org/pubchem.compound/90659904"/>
                </rdf:Bag>
              </bqbiol:is>
            </rdf:Description>
          </rdf:RDF>
        </annotation>
      </species>
      <species metaid="meta_m_CPD__45__17638_Cyto__91__c__93__" id="m_CPD__45__17638_Cyto__91__c__93__" name="7-hydroxylauroyl-CoA // 7-hydroxydodecanoyl-CoA" compartment="c" hasOnlySubstanceUnits="false" boundaryCondition="false" constant="false" fbc:chemicalFormula="C33H54N7O18P3S" fbc:charge="-4" sboTerm="SBO:0000247">
        <annotation>
          <rdf:RDF>
            <rdf:Description rdf:about="#meta_m_CPD__45__17638_Cyto__91__c__93__">
              <bqbiol:is>
                <rdf:Bag>
                  <rdf:li rdf:resource="https://identifiers.org/inchi/InChI=1S/C33H58N7O18P3S/c1-4-5-7-10-21(41)11-8-6-9-12-24(43)62-16-15-35-23(42)13-14-36-31(46)28(45)33(2,3)18-55-61(52,53)58-60(50,51)54-17-22-27(57-59(47,48)49)26(44)32(56-22)40-20-39-25-29(34)37-19-38-30(25)40/h19-22,26-28,32,41,44-45H,4-18H2,1-3H3,(H,35,42)(H,36,46)(H,50,51)(H,52,53)(H2,34,37,38)(H2,47,48,49)/p-4/t21?,22-,26-,27-,28+,32-/m1/s1"/>
                  <rdf:li rdf:resource="https://identifiers.org/seed.compound/cpd32113"/>
                  <rdf:li rdf:resource="https://identifiers.org/biocyc/META:CPD-17638"/>
                  <rdf:li rdf:resource="https://identifiers.org/metanetx.chemical/MNXM147392"/>
                  <rdf:li rdf:resource="https://identifiers.org/inchikey/RXEDUSGPUQQZEW-XIRPNGCASA-J"/>
                  <rdf:li rdf:resource="https://identifiers.org/biocyc/GALDIERIACYC:CPD-17638"/>
                  <rdf:li rdf:resource="https://identifiers.org/pubchem.compound/91819849"/>
                </rdf:Bag>
              </bqbiol:is>
            </rdf:Description>
          </rdf:RDF>
        </annotation>
      </species>
      <species metaid="meta_m_CPD__45__17640_Cyto__91__c__93__" id="m_CPD__45__17640_Cyto__91__c__93__" name="18-hydroxystearate // 18-hydroxyoctadecanoate // 18-hydroxyoctadecanoic acid // 18-hydroxystearic acid" compartment="c" hasOnlySubstanceUnits="false" boundaryCondition="false" constant="false" fbc:chemicalFormula="C18H35O3" fbc:charge="-1" sboTerm="SBO:0000247">
        <annotation>
          <rdf:RDF>
            <rdf:Description rdf:about="#meta_m_CPD__45__17640_Cyto__91__c__93__">
              <bqbiol:is>
                <rdf:Bag>
                  <rdf:li rdf:resource="https://identifiers.org/chebi/CHEBI:86046"/>
                  <rdf:li rdf:resource="https://identifiers.org/inchi/InChI=1S/C18H36O3/c19-17-15-13-11-9-7-5-3-1-2-4-6-8-10-12-14-16-18(20)21/h19H,1-17H2,(H,20,21)/p-1"/>
                  <rdf:li rdf:resource="https://identifiers.org/metanetx.chemical/MNXM101500"/>
                  <rdf:li rdf:resource="https://identifiers.org/seed.compound/cpd34514"/>
                  <rdf:li rdf:resource="https://identifiers.org/seed.compound/cpd28913"/>
                  <rdf:li rdf:resource="https://identifiers.org/biocyc/META:CPD-17640"/>
                  <rdf:li rdf:resource="https://identifiers.org/inchikey/VLHZUYUOEGBBJB-UHFFFAOYSA-M"/>
                  <rdf:li rdf:resource="https://identifiers.org/chebi/CHEBI:79182"/>
                  <rdf:li rdf:resource="https://identifiers.org/biocyc/GALDIERIACYC:CPD-17640"/>
                  <rdf:li rdf:resource="https://identifiers.org/pubchem.compound/21891501"/>
                </rdf:Bag>
              </bqbiol:is>
            </rdf:Description>
          </rdf:RDF>
        </annotation>
      </species>
      <species metaid="meta_m_CPD__45__17641_Cyto__91__c__93__" id="m_CPD__45__17641_Cyto__91__c__93__" name="18-hydroxystearoyl-CoA // &amp;omega;-hydroxy-octadecanoyl-coenzyme A // &amp;omega;-hydroxystearoyl-CoA // 18-hydroxy-octadecanoyl-CoA" compartment="c" hasOnlySubstanceUnits="false" boundaryCondition="false" constant="false" fbc:chemicalFormula="C39H66N7O18P3S" fbc:charge="-4" sboTerm="SBO:0000247">
        <annotation>
          <rdf:RDF>
            <rdf:Description rdf:about="#meta_m_CPD__45__17641_Cyto__91__c__93__">
              <bqbiol:is>
                <rdf:Bag>
                  <rdf:li rdf:resource="https://identifiers.org/inchi/InChI=1S/C39H70N7O18P3S/c1-39(2,34(51)37(52)42-20-19-29(48)41-21-23-68-30(49)18-16-14-12-10-8-6-4-3-5-7-9-11-13-15-17-22-47)25-61-67(58,59)64-66(56,57)60-24-28-33(63-65(53,54)55)32(50)38(62-28)46-27-45-31-35(40)43-26-44-36(31)46/h26-28,32-34,38,47,50-51H,3-25H2,1-2H3,(H,41,48)(H,42,52)(H,56,57)(H,58,59)(H2,40,43,44)(H2,53,54,55)/p-4/t28-,32-,33-,34+,38-/m1/s1"/>
                  <rdf:li rdf:resource="https://identifiers.org/metanetx.chemical/MNXM147693"/>
                  <rdf:li rdf:resource="https://identifiers.org/biocyc/META:CPD-17641"/>
                  <rdf:li rdf:resource="https://identifiers.org/seed.compound/cpd32024"/>
                  <rdf:li rdf:resource="https://identifiers.org/inchikey/WMNWNRKMANJLHY-LFZQUHGESA-J"/>
                  <rdf:li rdf:resource="https://identifiers.org/biocyc/GALDIERIACYC:CPD-17641"/>
                  <rdf:li rdf:resource="https://identifiers.org/pubchem.compound/91819832"/>
                </rdf:Bag>
              </bqbiol:is>
            </rdf:Description>
          </rdf:RDF>
        </annotation>
      </species>
      <species metaid="meta_m_CPD__45__17813_Cyto__91__c__93__" id="m_CPD__45__17813_Cyto__91__c__93__" name="(2&lt;i&gt;E&lt;/i&gt;,11&lt;i&gt;Z&lt;/i&gt;)-hexadec-2,11-dienoyl-CoA" compartment="c" hasOnlySubstanceUnits="false" boundaryCondition="false" constant="false" fbc:chemicalFormula="C37H58N7O17P3S" fbc:charge="-4" sboTerm="SBO:0000247">
        <annotation>
          <rdf:RDF>
            <rdf:Description rdf:about="#meta_m_CPD__45__17813_Cyto__91__c__93__">
              <bqbiol:is>
                <rdf:Bag>
                  <rdf:li rdf:resource="https://identifiers.org/inchi/InChI=1S/C37H62N7O17P3S/c1-4-5-6-7-8-9-10-11-12-13-14-15-16-17-28(46)65-21-20-39-27(45)18-19-40-35(49)32(48)37(2,3)23-58-64(55,56)61-63(53,54)57-22-26-31(60-62(50,51)52)30(47)36(59-26)44-25-43-29-33(38)41-24-42-34(29)44/h7-8,16-17,24-26,30-32,36,47-48H,4-6,9-15,18-23H2,1-3H3,(H,39,45)(H,40,49)(H,53,54)(H,55,56)(H2,38,41,42)(H2,50,51,52)/p-4/b8-7-,17-16+/t26-,30-,31-,32+,36-/m1/s1"/>
                  <rdf:li rdf:resource="https://identifiers.org/biocyc/META:CPD-17813"/>
                  <rdf:li rdf:resource="https://identifiers.org/metanetx.chemical/MNXM147627"/>
                  <rdf:li rdf:resource="https://identifiers.org/seed.compound/cpd32626"/>
                  <rdf:li rdf:resource="https://identifiers.org/inchikey/AMSSMXHTRODKSM-FYYFNCOUSA-J"/>
                  <rdf:li rdf:resource="https://identifiers.org/biocyc/GALDIERIACYC:CPD-17813"/>
                  <rdf:li rdf:resource="https://identifiers.org/pubchem.compound/91819958"/>
                </rdf:Bag>
              </bqbiol:is>
            </rdf:Description>
          </rdf:RDF>
        </annotation>
      </species>
      <species metaid="meta_m_CPD__45__17814_Cyto__91__c__93__" id="m_CPD__45__17814_Cyto__91__c__93__" name="(11&lt;i&gt;Z&lt;/i&gt;)-(S)-3-hydroxyhexadec-11-enoyl-CoA" compartment="c" hasOnlySubstanceUnits="false" boundaryCondition="false" constant="false" fbc:chemicalFormula="C37H60N7O18P3S" fbc:charge="-4" sboTerm="SBO:0000247">
        <annotation>
          <rdf:RDF>
            <rdf:Description rdf:about="#meta_m_CPD__45__17814_Cyto__91__c__93__">
              <bqbiol:is>
                <rdf:Bag>
                  <rdf:li rdf:resource="https://identifiers.org/inchi/InChI=1S/C37H64N7O18P3S/c1-4-5-6-7-8-9-10-11-12-13-14-15-25(45)20-28(47)66-19-18-39-27(46)16-17-40-35(50)32(49)37(2,3)22-59-65(56,57)62-64(54,55)58-21-26-31(61-63(51,52)53)30(48)36(60-26)44-24-43-29-33(38)41-23-42-34(29)44/h7-8,23-26,30-32,36,45,48-49H,4-6,9-22H2,1-3H3,(H,39,46)(H,40,50)(H,54,55)(H,56,57)(H2,38,41,42)(H2,51,52,53)/p-4/b8-7-/t25-,26+,30+,31+,32-,36+/m0/s1"/>
                  <rdf:li rdf:resource="https://identifiers.org/biocyc/META:CPD-17814"/>
                  <rdf:li rdf:resource="https://identifiers.org/inchikey/SHGDVNGLFXVIAK-BFVORPHASA-J"/>
                  <rdf:li rdf:resource="https://identifiers.org/seed.compound/cpd35317"/>
                  <rdf:li rdf:resource="https://identifiers.org/metanetx.chemical/MNXM147625"/>
                  <rdf:li rdf:resource="https://identifiers.org/biocyc/GALDIERIACYC:CPD-17814"/>
                  <rdf:li rdf:resource="https://identifiers.org/pubchem.compound/91820456"/>
                </rdf:Bag>
              </bqbiol:is>
            </rdf:Description>
          </rdf:RDF>
        </annotation>
      </species>
      <species metaid="meta_m_CPD__45__17815_Cyto__91__c__93__" id="m_CPD__45__17815_Cyto__91__c__93__" name="(11&lt;i&gt;Z&lt;/i&gt;)-3-oxo-hexadecenoyl-CoA" compartment="c" hasOnlySubstanceUnits="false" boundaryCondition="false" constant="false" fbc:chemicalFormula="C37H58N7O18P3S" fbc:charge="-4" sboTerm="SBO:0000247">
        <annotation>
          <rdf:RDF>
            <rdf:Description rdf:about="#meta_m_CPD__45__17815_Cyto__91__c__93__">
              <bqbiol:is>
                <rdf:Bag>
                  <rdf:li rdf:resource="https://identifiers.org/chebi/CHEBI:79021"/>
                  <rdf:li rdf:resource="https://identifiers.org/inchi/InChI=1S/C37H62N7O18P3S/c1-4-5-6-7-8-9-10-11-12-13-14-15-25(45)20-28(47)66-19-18-39-27(46)16-17-40-35(50)32(49)37(2,3)22-59-65(56,57)62-64(54,55)58-21-26-31(61-63(51,52)53)30(48)36(60-26)44-24-43-29-33(38)41-23-42-34(29)44/h7-8,23-24,26,30-32,36,48-49H,4-6,9-22H2,1-3H3,(H,39,46)(H,40,50)(H,54,55)(H,56,57)(H2,38,41,42)(H2,51,52,53)/p-4/b8-7-/t26-,30-,31-,32+,36-/m1/s1"/>
                  <rdf:li rdf:resource="https://identifiers.org/seed.compound/cpd33267"/>
                  <rdf:li rdf:resource="https://identifiers.org/biocyc/META:CPD-17815"/>
                  <rdf:li rdf:resource="https://identifiers.org/chebi/CHEBI:82967"/>
                  <rdf:li rdf:resource="https://identifiers.org/inchikey/LGTVDWICXIBIOI-UBPKJMQESA-J"/>
                  <rdf:li rdf:resource="https://identifiers.org/metanetx.chemical/MNXM146353"/>
                  <rdf:li rdf:resource="https://identifiers.org/biocyc/GALDIERIACYC:CPD-17815"/>
                  <rdf:li rdf:resource="https://identifiers.org/pubchem.compound/86289728"/>
                </rdf:Bag>
              </bqbiol:is>
            </rdf:Description>
          </rdf:RDF>
        </annotation>
      </species>
      <species metaid="meta_m_CPD__45__17858_Cyto__91__c__93__" id="m_CPD__45__17858_Cyto__91__c__93__" name="&amp;omega;-saturated C55 dolichol phosphate // &amp;omega;-saturated dolichol-11 phosphate" compartment="c" hasOnlySubstanceUnits="false" boundaryCondition="false" constant="false" fbc:chemicalFormula="C55H93O4P" fbc:charge="-2" sboTerm="SBO:0000247">
        <annotation>
          <rdf:RDF>
            <rdf:Description rdf:about="#meta_m_CPD__45__17858_Cyto__91__c__93__">
              <bqbiol:is>
                <rdf:Bag>
                  <rdf:li rdf:resource="https://identifiers.org/inchi/InChI=1S/C55H95O4P/c1-45(2)23-13-24-46(3)25-14-26-47(4)27-15-28-48(5)29-16-30-49(6)31-17-32-50(7)33-18-34-51(8)35-19-36-52(9)37-20-38-53(10)39-21-40-54(11)41-22-42-55(12)43-44-59-60(56,57)58/h25,27,29,31,33,35,37,39,41,45,55H,13-24,26,28,30,32,34,36,38,40,42-44H2,1-12H3,(H2,56,57,58)/p-2/b46-25+,47-27+,48-29-,49-31-,50-33-,51-35-,52-37-,53-39-,54-41-"/>
                  <rdf:li rdf:resource="https://identifiers.org/biocyc/META:CPD-17858"/>
                  <rdf:li rdf:resource="https://identifiers.org/inchikey/KTGSDHZXAKCYHM-LSTWDCEHSA-L"/>
                  <rdf:li rdf:resource="https://identifiers.org/metanetx.chemical/MNXM1106790"/>
                  <rdf:li rdf:resource="https://identifiers.org/biocyc/META:Archeal-Dolichol-P"/>
                  <rdf:li rdf:resource="https://identifiers.org/seed.compound/cpd32201"/>
                  <rdf:li rdf:resource="https://identifiers.org/seed.compound/cpd36711"/>
                  <rdf:li rdf:resource="https://identifiers.org/biocyc/GALDIERIACYC:CPD-17858"/>
                  <rdf:li rdf:resource="https://identifiers.org/pubchem.compound/91819874"/>
                </rdf:Bag>
              </bqbiol:is>
            </rdf:Description>
          </rdf:RDF>
        </annotation>
      </species>
      <species metaid="meta_m_CPD__45__17894_Cyto__91__c__93__" id="m_CPD__45__17894_Cyto__91__c__93__" name="&amp;beta;-D-mannosyl-(C55 &amp;omega;-saturated dolichyl phosphate)" compartment="c" hasOnlySubstanceUnits="false" boundaryCondition="false" constant="false" fbc:chemicalFormula="C61H104O9P" fbc:charge="-1" sboTerm="SBO:0000247">
        <annotation>
          <rdf:RDF>
            <rdf:Description rdf:about="#meta_m_CPD__45__17894_Cyto__91__c__93__">
              <bqbiol:is>
                <rdf:Bag>
                  <rdf:li rdf:resource="https://identifiers.org/inchi/InChI=1S/C61H105O9P/c1-46(2)23-13-24-47(3)25-14-26-48(4)27-15-28-49(5)29-16-30-50(6)31-17-32-51(7)33-18-34-52(8)35-19-36-53(9)37-20-38-54(10)39-21-40-55(11)41-22-42-56(12)43-44-68-71(66,67)70-61-60(65)59(64)58(63)57(45-62)69-61/h25,27,29,31,33,35,37,39,41,46,56-65H,13-24,26,28,30,32,34,36,38,40,42-45H2,1-12H3,(H,66,67)/p-1/b47-25+,48-27+,49-29-,50-31-,51-33-,52-35-,53-37-,54-39-,55-41-/t56?,57-,58-,59+,60+,61+/m1/s1"/>
                  <rdf:li rdf:resource="https://identifiers.org/metanetx.chemical/MNXM147439"/>
                  <rdf:li rdf:resource="https://identifiers.org/seed.compound/cpd35774"/>
                  <rdf:li rdf:resource="https://identifiers.org/inchikey/MBYVKTIIZNUHKN-NIVAAIEQSA-M"/>
                  <rdf:li rdf:resource="https://identifiers.org/biocyc/META:CPD-17894"/>
                  <rdf:li rdf:resource="https://identifiers.org/biocyc/GALDIERIACYC:CPD-17894"/>
                  <rdf:li rdf:resource="https://identifiers.org/pubchem.compound/91820528"/>
                </rdf:Bag>
              </bqbiol:is>
            </rdf:Description>
          </rdf:RDF>
        </annotation>
      </species>
      <species metaid="meta_m_CPD__45__1789_Cyto__91__c__93__" id="m_CPD__45__1789_Cyto__91__c__93__" name="dehydro-D-arabinono-1,4-lactone // (5R)-3,4-dihydroxy-5-(hydroxymethyl)furan-2(5H)-one // D-erythro-ascorbic acid // D-erythro-ascorbate" compartment="c" hasOnlySubstanceUnits="false" boundaryCondition="false" constant="false" fbc:chemicalFormula="C5H6O5" fbc:charge="0" sboTerm="SBO:0000247">
        <annotation>
          <rdf:RDF>
            <rdf:Description rdf:about="#meta_m_CPD__45__1789_Cyto__91__c__93__">
              <bqbiol:is>
                <rdf:Bag>
                  <rdf:li rdf:resource="https://identifiers.org/chebi/CHEBI:17803"/>
                  <rdf:li rdf:resource="https://identifiers.org/inchi/InChI=1S/C5H6O5/c6-1-2-3(7)4(8)5(9)10-2/h2,6-8H,1H2/t2-/m1/s1"/>
                  <rdf:li rdf:resource="https://identifiers.org/chebi/CHEBI:58277"/>
                  <rdf:li rdf:resource="https://identifiers.org/inchikey/ZZZCUOFIHGPKAK-UWTATZPHSA-M"/>
                  <rdf:li rdf:resource="https://identifiers.org/kegg.compound/C06316"/>
                  <rdf:li rdf:resource="https://identifiers.org/biocyc/META:CPD-1789"/>
                  <rdf:li rdf:resource="https://identifiers.org/metanetx.chemical/MNXM1371330"/>
                  <rdf:li rdf:resource="https://identifiers.org/bigg.metabolite/ertascb__D"/>
                  <rdf:li rdf:resource="https://identifiers.org/inchi/InChI=1S/C5H6O5/c6-1-2-3(7)4(8)5(9)10-2/h2,6-8H,1H2/p-1/t2-/m1/s1"/>
                  <rdf:li rdf:resource="https://identifiers.org/biocyc/GALDIERIACYC:CPD-1789"/>
                  <rdf:li rdf:resource="https://identifiers.org/pubchem.compound/54675775"/>
                  <rdf:li rdf:resource="https://identifiers.org/inchikey/ZZZCUOFIHGPKAK-UWTATZPHSA-N"/>
                </rdf:Bag>
              </bqbiol:is>
            </rdf:Description>
          </rdf:RDF>
        </annotation>
      </species>
      <species metaid="meta_m_CPD__45__18118_Cyto__91__c__93__" id="m_CPD__45__18118_Cyto__91__c__93__" name="D-arabinofuranose 5-phosphate // D-arabinofuranose 5P" compartment="c" hasOnlySubstanceUnits="false" boundaryCondition="false" constant="false" fbc:chemicalFormula="C5H9O8P" fbc:charge="-2" sboTerm="SBO:0000247">
        <annotation>
          <rdf:RDF>
            <rdf:Description rdf:about="#meta_m_CPD__45__18118_Cyto__91__c__93__">
              <bqbiol:is>
                <rdf:Bag>
                  <rdf:li rdf:resource="https://identifiers.org/inchi/InChI=1S/C5H11O8P/c6-3-2(1-12-14(9,10)11)13-5(8)4(3)7/h2-8H,1H2,(H2,9,10,11)/p-2/t2-,3-,4+,5?/m1/s1"/>
                  <rdf:li rdf:resource="https://identifiers.org/metanetx.chemical/MNXM43802"/>
                  <rdf:li rdf:resource="https://identifiers.org/chebi/CHEBI:85971"/>
                  <rdf:li rdf:resource="https://identifiers.org/seed.compound/cpd31787"/>
                  <rdf:li rdf:resource="https://identifiers.org/chebi/CHEBI:86279"/>
                  <rdf:li rdf:resource="https://identifiers.org/biocyc/META:CPD-18118"/>
                  <rdf:li rdf:resource="https://identifiers.org/inchikey/KTVPXOYAKDPRHY-ZRMNMSDTSA-L"/>
                  <rdf:li rdf:resource="https://identifiers.org/biocyc/GALDIERIACYC:CPD-18118"/>
                </rdf:Bag>
              </bqbiol:is>
            </rdf:Description>
          </rdf:RDF>
        </annotation>
      </species>
      <species metaid="meta_m_CPD__45__18238_Cyto__91__c__93__" id="m_CPD__45__18238_Cyto__91__c__93__" name="carboxyphosphate" compartment="c" hasOnlySubstanceUnits="false" boundaryCondition="false" constant="false" fbc:chemicalFormula="CHO6P" fbc:charge="-2" sboTerm="SBO:0000247">
        <annotation>
          <rdf:RDF>
            <rdf:Description rdf:about="#meta_m_CPD__45__18238_Cyto__91__c__93__">
              <bqbiol:is>
                <rdf:Bag>
                  <rdf:li rdf:resource="https://identifiers.org/inchi/InChI=1S/CH3O6P/c2-1(3)7-8(4,5)6/h(H,2,3)(H2,4,5,6)/p-2"/>
                  <rdf:li rdf:resource="https://identifiers.org/biocyc/META:CPD-18238"/>
                  <rdf:li rdf:resource="https://identifiers.org/inchikey/LQQCGEGRINLHDP-UHFFFAOYSA-L"/>
                  <rdf:li rdf:resource="https://identifiers.org/chebi/CHEBI:90099"/>
                  <rdf:li rdf:resource="https://identifiers.org/metanetx.chemical/MNXM145844"/>
                  <rdf:li rdf:resource="https://identifiers.org/chebi/CHEBI:86994"/>
                  <rdf:li rdf:resource="https://identifiers.org/seed.compound/cpd35987"/>
                  <rdf:li rdf:resource="https://identifiers.org/kegg.compound/C20969"/>
                  <rdf:li rdf:resource="https://identifiers.org/biocyc/GALDIERIACYC:CPD-18238"/>
                </rdf:Bag>
              </bqbiol:is>
            </rdf:Description>
          </rdf:RDF>
        </annotation>
      </species>
      <species metaid="meta_m_CPD__45__18238_Mito__91__m__93__" id="m_CPD__45__18238_Mito__91__m__93__" name="carboxyphosphate" compartment="m" hasOnlySubstanceUnits="false" boundaryCondition="false" constant="false" fbc:chemicalFormula="CHO6P" fbc:charge="-2" sboTerm="SBO:0000247">
        <annotation>
          <rdf:RDF>
            <rdf:Description rdf:about="#meta_m_CPD__45__18238_Mito__91__m__93__">
              <bqbiol:is>
                <rdf:Bag>
                  <rdf:li rdf:resource="https://identifiers.org/inchi/InChI=1S/CH3O6P/c2-1(3)7-8(4,5)6/h(H,2,3)(H2,4,5,6)/p-2"/>
                  <rdf:li rdf:resource="https://identifiers.org/biocyc/META:CPD-18238"/>
                  <rdf:li rdf:resource="https://identifiers.org/inchikey/LQQCGEGRINLHDP-UHFFFAOYSA-L"/>
                  <rdf:li rdf:resource="https://identifiers.org/chebi/CHEBI:90099"/>
                  <rdf:li rdf:resource="https://identifiers.org/metanetx.chemical/MNXM145844"/>
                  <rdf:li rdf:resource="https://identifiers.org/chebi/CHEBI:86994"/>
                  <rdf:li rdf:resource="https://identifiers.org/seed.compound/cpd35987"/>
                  <rdf:li rdf:resource="https://identifiers.org/kegg.compound/C20969"/>
                  <rdf:li rdf:resource="https://identifiers.org/biocyc/GALDIERIACYC:CPD-18238"/>
                </rdf:Bag>
              </bqbiol:is>
            </rdf:Description>
          </rdf:RDF>
        </annotation>
      </species>
      <species metaid="meta_m_CPD__45__18238_Plas__91__p__93__" id="m_CPD__45__18238_Plas__91__p__93__" name="carboxyphosphate" compartment="p" hasOnlySubstanceUnits="false" boundaryCondition="false" constant="false" fbc:chemicalFormula="CHO6P" fbc:charge="-2" sboTerm="SBO:0000247">
        <annotation>
          <rdf:RDF>
            <rdf:Description rdf:about="#meta_m_CPD__45__18238_Plas__91__p__93__">
              <bqbiol:is>
                <rdf:Bag>
                  <rdf:li rdf:resource="https://identifiers.org/inchi/InChI=1S/CH3O6P/c2-1(3)7-8(4,5)6/h(H,2,3)(H2,4,5,6)/p-2"/>
                  <rdf:li rdf:resource="https://identifiers.org/biocyc/META:CPD-18238"/>
                  <rdf:li rdf:resource="https://identifiers.org/inchikey/LQQCGEGRINLHDP-UHFFFAOYSA-L"/>
                  <rdf:li rdf:resource="https://identifiers.org/chebi/CHEBI:90099"/>
                  <rdf:li rdf:resource="https://identifiers.org/metanetx.chemical/MNXM145844"/>
                  <rdf:li rdf:resource="https://identifiers.org/chebi/CHEBI:86994"/>
                  <rdf:li rdf:resource="https://identifiers.org/seed.compound/cpd35987"/>
                  <rdf:li rdf:resource="https://identifiers.org/kegg.compound/C20969"/>
                  <rdf:li rdf:resource="https://identifiers.org/biocyc/GALDIERIACYC:CPD-18238"/>
                </rdf:Bag>
              </bqbiol:is>
            </rdf:Description>
          </rdf:RDF>
        </annotation>
      </species>
      <species metaid="meta_m_CPD__45__18346_Cyto__91__c__93__" id="m_CPD__45__18346_Cyto__91__c__93__" name="&lt;i&gt;cis&lt;/i&gt;-vaccenoyl-CoA // (Z)-octadec-11-enoyl CoA // (Z)-11-octadecenoic acyl-CoA // &lt;i&gt;cis&lt;/i&gt;-11-octadecenoic acyl-CoA // &lt;i&gt;cis&lt;/i&gt;-octadec-11-enoic acyl-CoA" compartment="c" hasOnlySubstanceUnits="false" boundaryCondition="false" constant="false" fbc:chemicalFormula="C39H64N7O17P3S" fbc:charge="-4" sboTerm="SBO:0000247">
        <annotation>
          <rdf:RDF>
            <rdf:Description rdf:about="#meta_m_CPD__45__18346_Cyto__91__c__93__">
              <bqbiol:is>
                <rdf:Bag>
                  <rdf:li rdf:resource="https://identifiers.org/chebi/CHEBI:75354"/>
                  <rdf:li rdf:resource="https://identifiers.org/inchi/InChI=1S/C39H68N7O17P3S/c1-4-5-6-7-8-9-10-11-12-13-14-15-16-17-18-19-30(48)67-23-22-41-29(47)20-21-42-37(51)34(50)39(2,3)25-60-66(57,58)63-65(55,56)59-24-28-33(62-64(52,53)54)32(49)38(61-28)46-27-45-31-35(40)43-26-44-36(31)46/h9-10,26-28,32-34,38,49-50H,4-8,11-25H2,1-3H3,(H,41,47)(H,42,51)(H,55,56)(H,57,58)(H2,40,43,44)(H2,52,53,54)/p-4/b10-9-/t28-,32-,33-,34+,38-/m1/s1"/>
                  <rdf:li rdf:resource="https://identifiers.org/seed.compound/cpd30415"/>
                  <rdf:li rdf:resource="https://identifiers.org/kegg.compound/C21945"/>
                  <rdf:li rdf:resource="https://identifiers.org/hmdb/HMDB0006521"/>
                  <rdf:li rdf:resource="https://identifiers.org/biocyc/META:CPD-18346"/>
                  <rdf:li rdf:resource="https://identifiers.org/chebi/CHEBI:75121"/>
                  <rdf:li rdf:resource="https://identifiers.org/seed.compound/cpd35865"/>
                  <rdf:li rdf:resource="https://identifiers.org/metanetx.chemical/MNXM728520"/>
                  <rdf:li rdf:resource="https://identifiers.org/bigg.metabolite/octd11ecoa"/>
                  <rdf:li rdf:resource="https://identifiers.org/inchikey/HEJOXXLSCAQQGQ-SAIINBSPSA-J"/>
                  <rdf:li rdf:resource="https://identifiers.org/biocyc/GALDIERIACYC:CPD-18346"/>
                </rdf:Bag>
              </bqbiol:is>
            </rdf:Description>
          </rdf:RDF>
        </annotation>
      </species>
      <species metaid="meta_m_CPD__45__18348_Cyto__91__c__93__" id="m_CPD__45__18348_Cyto__91__c__93__" name="1-&lt;i&gt;cis&lt;/i&gt;-vaccenoylglycerol-3-phosphate // (Z)-octadec-11-enoylglycerol 3-phosphate // (Z)-11-octadecenoic acylglycerol 3-phosphate // &lt;i&gt;cis&lt;/i&gt;-11-octadecenoic acylglycerol 3-phosphate // &lt;i&gt;cis&lt;/i&gt;-octadec-11-enoic acylglycerol 3-phosphate" compartment="c" hasOnlySubstanceUnits="false" boundaryCondition="false" constant="false" fbc:chemicalFormula="C21H39O7P" fbc:charge="-2" sboTerm="SBO:0000247">
        <annotation>
          <rdf:RDF>
            <rdf:Description rdf:about="#meta_m_CPD__45__18348_Cyto__91__c__93__">
              <bqbiol:is>
                <rdf:Bag>
                  <rdf:li rdf:resource="https://identifiers.org/inchi/InChI=1S/C21H41O7P/c1-2-3-4-5-6-7-8-9-10-11-12-13-14-15-16-17-21(23)27-18-20(22)19-28-29(24,25)26/h7-8,20,22H,2-6,9-19H2,1H3,(H2,24,25,26)/p-2/b8-7-"/>
                  <rdf:li rdf:resource="https://identifiers.org/inchikey/LWSYATLSXCUNTB-FPLPWBNLSA-L"/>
                  <rdf:li rdf:resource="https://identifiers.org/biocyc/GALDIERIACYC:CPD-18348"/>
                <rdf:li rdf:resource="https://identifiers.org/metanetx.chemical/MNXM162884"/><rdf:li rdf:resource="https://identifiers.org/biocyc/META:CPD-18348"/><rdf:li rdf:resource="https://identifiers.org/seed.compound/cpd31906"/></rdf:Bag>
              </bqbiol:is>
            </rdf:Description>
          </rdf:RDF>
        </annotation>
      </species>
      <species metaid="meta_m_CPD__45__18350_Cyto__91__c__93__" id="m_CPD__45__18350_Cyto__91__c__93__" name="1-palmitoyl-2-palmitoleoyl phosphatidate // 16:0-16:1-PA // 1-hexadecanoyl-2-(9Z-hexadecenoyl)-sn-glycerol-3-phosphate" compartment="c" hasOnlySubstanceUnits="false" boundaryCondition="false" constant="false" fbc:chemicalFormula="C35H65O8P" fbc:charge="-2" sboTerm="SBO:0000247">
        <annotation>
          <rdf:RDF>
            <rdf:Description rdf:about="#meta_m_CPD__45__18350_Cyto__91__c__93__">
              <bqbiol:is>
                <rdf:Bag>
                  <rdf:li rdf:resource="https://identifiers.org/inchi/InChI=1S/C35H67O8P/c1-3-5-7-9-11-13-15-17-19-21-23-25-27-29-34(36)41-31-33(32-42-44(38,39)40)43-35(37)30-28-26-24-22-20-18-16-14-12-10-8-6-4-2/h14,16,33H,3-13,15,17-32H2,1-2H3,(H2,38,39,40)/p-2/b16-14+/t33-/m1/s1"/>
                  <rdf:li rdf:resource="https://identifiers.org/inchikey/SCNLPRDASXIFJK-IQULNDIKSA-L"/>
                  <rdf:li rdf:resource="https://identifiers.org/biocyc/GALDIERIACYC:CPD-18350"/>
                <rdf:li rdf:resource="https://identifiers.org/metanetx.chemical/MNXM1106926"/><rdf:li rdf:resource="https://identifiers.org/chebi/CHEBI:73998"/><rdf:li rdf:resource="https://identifiers.org/biocyc/META:CPD-18350"/><rdf:li rdf:resource="https://identifiers.org/seed.compound/cpd32134"/></rdf:Bag>
              </bqbiol:is>
            </rdf:Description>
          </rdf:RDF>
        </annotation>
      </species>
      <species metaid="meta_m_CPD__45__18351_Cyto__91__c__93__" id="m_CPD__45__18351_Cyto__91__c__93__" name="1-cis-vaccenoyl-2-palmitoleoyl phosphatidate // 18:1-16:1-PA // 1-(11Z-octadecenoyl)-2-(9Z-hexadecenoyl)-sn-glycerol-3-phosphate" compartment="c" hasOnlySubstanceUnits="false" boundaryCondition="false" constant="false" fbc:chemicalFormula="C37H67O8P" fbc:charge="-2" sboTerm="SBO:0000247">
        <annotation>
          <rdf:RDF>
            <rdf:Description rdf:about="#meta_m_CPD__45__18351_Cyto__91__c__93__">
              <bqbiol:is>
                <rdf:Bag>
                  <rdf:li rdf:resource="https://identifiers.org/inchi/InChI=1S/C37H69O8P/c1-3-5-7-9-11-13-15-17-18-20-21-23-25-27-29-31-36(38)43-33-35(34-44-46(40,41)42)45-37(39)32-30-28-26-24-22-19-16-14-12-10-8-6-4-2/h13-16,35H,3-12,17-34H2,1-2H3,(H2,40,41,42)/p-2/b15-13+,16-14+/t35-/m1/s1"/>
                  <rdf:li rdf:resource="https://identifiers.org/inchikey/GLZNXLKBZKJBCJ-AUKUPFFRSA-L"/>
                  <rdf:li rdf:resource="https://identifiers.org/biocyc/GALDIERIACYC:CPD-18351"/>
                <rdf:li rdf:resource="https://identifiers.org/metanetx.chemical/MNXM164033"/><rdf:li rdf:resource="https://identifiers.org/hmdb/HMDB0114900"/><rdf:li rdf:resource="https://identifiers.org/biocyc/META:CPD-18351"/><rdf:li rdf:resource="https://identifiers.org/seed.compound/cpd34315"/></rdf:Bag>
              </bqbiol:is>
            </rdf:Description>
          </rdf:RDF>
        </annotation>
      </species>
      <species metaid="meta_m_CPD__45__18352_Cyto__91__c__93__" id="m_CPD__45__18352_Cyto__91__c__93__" name="1-palmitoyl-2-cis-vaccenoyl phosphatidate // 16:0-18:1-PA // 1-palmitoyl-2-(11Z-octadecenoyl)-sn-glycerol-3-phosphate" compartment="c" hasOnlySubstanceUnits="false" boundaryCondition="false" constant="false" fbc:chemicalFormula="C37H69O8P" fbc:charge="-2" sboTerm="SBO:0000247">
        <annotation>
          <rdf:RDF>
            <rdf:Description rdf:about="#meta_m_CPD__45__18352_Cyto__91__c__93__">
              <bqbiol:is>
                <rdf:Bag>
                  <rdf:li rdf:resource="https://identifiers.org/inchi/InChI=1S/C37H71O8P/c1-3-5-7-9-11-13-15-17-18-20-22-24-26-28-30-32-37(39)45-35(34-44-46(40,41)42)33-43-36(38)31-29-27-25-23-21-19-16-14-12-10-8-6-4-2/h13,15,35H,3-12,14,16-34H2,1-2H3,(H2,40,41,42)/p-2/b15-13+/t35-/m1/s1"/>
                  <rdf:li rdf:resource="https://identifiers.org/inchikey/YDFKTEAAIYLUQP-WNHJEKBPSA-L"/>
                  <rdf:li rdf:resource="https://identifiers.org/metanetx.chemical/MNXM1364308"/>
                  <rdf:li rdf:resource="https://identifiers.org/biocyc/GALDIERIACYC:CPD-18352"/>
                </rdf:Bag>
              </bqbiol:is>
            </rdf:Description>
          </rdf:RDF>
        </annotation>
      </species>
      <species metaid="meta_m_CPD__45__18353_Cyto__91__c__93__" id="m_CPD__45__18353_Cyto__91__c__93__" name="1,2-dicis-vaccenoyl-phosphatidate // 18:1-18:1-PA // 1,2-(11Z-octadecenoyl)-sn-glycerol-3-phosphate // 1,2-dicis-vaccenoyl phosphatidate" compartment="c" hasOnlySubstanceUnits="false" boundaryCondition="false" constant="false" fbc:chemicalFormula="C39H71O8P" fbc:charge="-2" sboTerm="SBO:0000247">
        <annotation>
          <rdf:RDF>
            <rdf:Description rdf:about="#meta_m_CPD__45__18353_Cyto__91__c__93__">
              <bqbiol:is>
                <rdf:Bag>
                  <rdf:li rdf:resource="https://identifiers.org/inchi/InChI=1S/C39H73O8P/c1-3-5-7-9-11-13-15-17-19-21-23-25-27-29-31-33-38(40)45-35-37(36-46-48(42,43)44)47-39(41)34-32-30-28-26-24-22-20-18-16-14-12-10-8-6-4-2/h13-16,37H,3-12,17-36H2,1-2H3,(H2,42,43,44)/p-2/b15-13+,16-14+/t37-/m1/s1"/>
                  <rdf:li rdf:resource="https://identifiers.org/metanetx.chemical/MNXM730916"/>
                  <rdf:li rdf:resource="https://identifiers.org/inchikey/LMYYBYHAZAFVTR-YKEOXISKSA-L"/>
                  <rdf:li rdf:resource="https://identifiers.org/biocyc/GALDIERIACYC:CPD-18353"/>
                </rdf:Bag>
              </bqbiol:is>
            </rdf:Description>
          </rdf:RDF>
        </annotation>
      </species>
      <species metaid="meta_m_CPD__45__18379_Cyto__91__c__93__" id="m_CPD__45__18379_Cyto__91__c__93__" name="1-myristoylglycerol 3-phosphate // 1-tetradecanoyl-sn-glycerol 3-phosphate" compartment="c" hasOnlySubstanceUnits="false" boundaryCondition="false" constant="false" fbc:chemicalFormula="C17H33O7P" fbc:charge="-2" sboTerm="SBO:0000247">
        <annotation>
          <rdf:RDF>
            <rdf:Description rdf:about="#meta_m_CPD__45__18379_Cyto__91__c__93__">
              <bqbiol:is>
                <rdf:Bag>
                  <rdf:li rdf:resource="https://identifiers.org/chebi/CHEBI:72683"/>
                  <rdf:li rdf:resource="https://identifiers.org/inchi/InChI=1S/C17H35O7P/c1-2-3-4-5-6-7-8-9-10-11-12-13-17(19)23-14-16(18)15-24-25(20,21)22/h16,18H,2-15H2,1H3,(H2,20,21,22)/p-2/t16-/m1/s1"/>
                  <rdf:li rdf:resource="https://identifiers.org/biocyc/META:CPD-18379"/>
                  <rdf:li rdf:resource="https://identifiers.org/metanetx.chemical/MNXM1371573"/>
                  <rdf:li rdf:resource="https://identifiers.org/hmdb/HMDB0062321"/>
                  <rdf:li rdf:resource="https://identifiers.org/inchikey/FAZBDRGXCKPVJU-MRXNPFEDSA-L"/>
                  <rdf:li rdf:resource="https://identifiers.org/bigg.metabolite/1tdecg3p"/>
                  <rdf:li rdf:resource="https://identifiers.org/seed.compound/cpd15331"/>
                  <rdf:li rdf:resource="https://identifiers.org/chebi/CHEBI:62833"/>
                  <rdf:li rdf:resource="https://identifiers.org/reactome/R-ALL-8878649"/>
                  <rdf:li rdf:resource="https://identifiers.org/biocyc/GALDIERIACYC:CPD-18379"/>
                  <rdf:li rdf:resource="https://identifiers.org/bigg.metabolite/2617398"/>
                  <rdf:li rdf:resource="https://identifiers.org/lipidmaps/LMGP10050007"/>
                  <rdf:li rdf:resource="https://identifiers.org/pubchem.compound/71296162"/>
                </rdf:Bag>
              </bqbiol:is>
            </rdf:Description>
          </rdf:RDF>
        </annotation>
      </species>
      <species metaid="meta_m_CPD__45__18380_Cyto__91__c__93__" id="m_CPD__45__18380_Cyto__91__c__93__" name="1-myristoyl-2-palmitoleoyl phosphatidate" compartment="c" hasOnlySubstanceUnits="false" boundaryCondition="false" constant="false" fbc:chemicalFormula="C33H61O8P" fbc:charge="-2" sboTerm="SBO:0000247">
        <annotation>
          <rdf:RDF>
            <rdf:Description rdf:about="#meta_m_CPD__45__18380_Cyto__91__c__93__">
              <bqbiol:is>
                <rdf:Bag>
                  <rdf:li rdf:resource="https://identifiers.org/inchi/InChI=1S/C33H63O8P/c1-3-5-7-9-11-13-15-16-18-20-22-24-26-28-33(35)41-31(30-40-42(36,37)38)29-39-32(34)27-25-23-21-19-17-14-12-10-8-6-4-2/h13,15,31H,3-12,14,16-30H2,1-2H3,(H2,36,37,38)/p-2/b15-13+/t31-/m1/s1"/>
                  <rdf:li rdf:resource="https://identifiers.org/inchikey/ALDWDBNWDITVID-XSWVMQTGSA-L"/>
                  <rdf:li rdf:resource="https://identifiers.org/biocyc/GALDIERIACYC:CPD-18380"/>
                <rdf:li rdf:resource="https://identifiers.org/metanetx.chemical/MNXM1106922"/><rdf:li rdf:resource="https://identifiers.org/chebi/CHEBI:137451"/><rdf:li rdf:resource="https://identifiers.org/biocyc/META:CPD-18380"/><rdf:li rdf:resource="https://identifiers.org/seed.compound/cpd34010"/></rdf:Bag>
              </bqbiol:is>
            </rdf:Description>
          </rdf:RDF>
        </annotation>
      </species>
      <species metaid="meta_m_CPD__45__18491_Cyto__91__c__93__" id="m_CPD__45__18491_Cyto__91__c__93__" name="(6Z,9Z,12Z,15Z,18Z)-tetracosapentaenoyl-CoA // (6Z,9Z,12Z,15Z,18Z)-tetracosa-6,9,12,15,18-pentaenoyl-CoA" compartment="c" hasOnlySubstanceUnits="false" boundaryCondition="false" constant="false" fbc:chemicalFormula="C45H68N7O17P3S" fbc:charge="-4" sboTerm="SBO:0000247">
        <annotation>
          <rdf:RDF>
            <rdf:Description rdf:about="#meta_m_CPD__45__18491_Cyto__91__c__93__">
              <bqbiol:is>
                <rdf:Bag>
                  <rdf:li rdf:resource="https://identifiers.org/inchi/InChI=1S/C45H72N7O17P3S/c1-4-5-6-7-8-9-10-11-12-13-14-15-16-17-18-19-20-21-22-23-24-25-36(54)73-29-28-47-35(53)26-27-48-43(57)40(56)45(2,3)31-66-72(63,64)69-71(61,62)65-30-34-39(68-70(58,59)60)38(55)44(67-34)52-33-51-37-41(46)49-32-50-42(37)52/h8-9,11-12,14-15,17-18,20-21,32-34,38-40,44,55-56H,4-7,10,13,16,19,22-31H2,1-3H3,(H,47,53)(H,48,57)(H,61,62)(H,63,64)(H2,46,49,50)(H2,58,59,60)/p-4/b9-8-,12-11-,15-14-,18-17-,21-20-/t34-,38-,39-,40+,44-/m1/s1"/>
                  <rdf:li rdf:resource="https://identifiers.org/chebi/CHEBI:74084"/>
                  <rdf:li rdf:resource="https://identifiers.org/reactome/R-ALL-2046055"/>
                  <rdf:li rdf:resource="https://identifiers.org/biocyc/META:CPD-18491"/>
                  <rdf:li rdf:resource="https://identifiers.org/bigg.metabolite/tetpent6coa"/>
                  <rdf:li rdf:resource="https://identifiers.org/seed.compound/cpd14893"/>
                  <rdf:li rdf:resource="https://identifiers.org/kegg.compound/C16172"/>
                  <rdf:li rdf:resource="https://identifiers.org/inchikey/XZYNVQDKYRHKFG-QOJZHLSOSA-J"/>
                  <rdf:li rdf:resource="https://identifiers.org/chebi/CHEBI:63546"/>
                  <rdf:li rdf:resource="https://identifiers.org/reactome/R-ALL-2046050"/>
                  <rdf:li rdf:resource="https://identifiers.org/metanetx.chemical/MNXM1103884"/>
                  <rdf:li rdf:resource="https://identifiers.org/hmdb/HMDB0062240"/>
                  <rdf:li rdf:resource="https://identifiers.org/biocyc/GALDIERIACYC:CPD-18491"/>
                </rdf:Bag>
              </bqbiol:is>
            </rdf:Description>
          </rdf:RDF>
        </annotation>
      </species>
      <species metaid="meta_m_CPD__45__18492_Cyto__91__c__93__" id="m_CPD__45__18492_Cyto__91__c__93__" name="(2E,6Z,9Z,12Z,15Z,18Z)-tetracosahexaenoyl-CoA // (2E,6Z,9Z,12Z,15Z,18Z)-tetracosa-2,6,9,12,15,18-hexaenoyl-CoA" compartment="c" hasOnlySubstanceUnits="false" boundaryCondition="false" constant="false" fbc:chemicalFormula="C45H66N7O17P3S" fbc:charge="-4" sboTerm="SBO:0000247">
        <annotation>
          <rdf:RDF>
            <rdf:Description rdf:about="#meta_m_CPD__45__18492_Cyto__91__c__93__">
              <bqbiol:is>
                <rdf:Bag>
                  <rdf:li rdf:resource="https://identifiers.org/inchi/InChI=1S/C45H70N7O17P3S/c1-4-5-6-7-8-9-10-11-12-13-14-15-16-17-18-19-20-21-22-23-24-25-36(54)73-29-28-47-35(53)26-27-48-43(57)40(56)45(2,3)31-66-72(63,64)69-71(61,62)65-30-34-39(68-70(58,59)60)38(55)44(67-34)52-33-51-37-41(46)49-32-50-42(37)52/h8-9,11-12,14-15,17-18,20-21,24-25,32-34,38-40,44,55-56H,4-7,10,13,16,19,22-23,26-31H2,1-3H3,(H,47,53)(H,48,57)(H,61,62)(H,63,64)(H2,46,49,50)(H2,58,59,60)/p-4/b9-8-,12-11-,15-14-,18-17-,21-20-,25-24+/t34-,38-,39-,40+,44-/m1/s1"/>
                  <rdf:li rdf:resource="https://identifiers.org/hmdb/HMDB0060219"/>
                  <rdf:li rdf:resource="https://identifiers.org/kegg.compound/C16387"/>
                  <rdf:li rdf:resource="https://identifiers.org/biocyc/META:CPD-18492"/>
                  <rdf:li rdf:resource="https://identifiers.org/chebi/CHEBI:76364"/>
                  <rdf:li rdf:resource="https://identifiers.org/chebi/CHEBI:76447"/>
                  <rdf:li rdf:resource="https://identifiers.org/seed.compound/cpd15093"/>
                  <rdf:li rdf:resource="https://identifiers.org/bigg.metabolite/CE4838"/>
                  <rdf:li rdf:resource="https://identifiers.org/inchikey/UYOKHWFEUAJFMG-UIYHDVLFSA-J"/>
                  <rdf:li rdf:resource="https://identifiers.org/metanetx.chemical/MNXM1103767"/>
                  <rdf:li rdf:resource="https://identifiers.org/hmdb/HMDB0060308"/>
                  <rdf:li rdf:resource="https://identifiers.org/biocyc/GALDIERIACYC:CPD-18492"/>
                </rdf:Bag>
              </bqbiol:is>
            </rdf:Description>
          </rdf:RDF>
        </annotation>
      </species>
      <species metaid="meta_m_CPD__45__18493_Cyto__91__c__93__" id="m_CPD__45__18493_Cyto__91__c__93__" name="(3S)-hydroxy-(6Z,9Z,12Z,15Z,18Z)-tetracosapentaenoyl-CoA // (3S)-hydroxy-(6Z,9Z,12Z,15Z,18Z)-tetracosa-6,9,12,15,18-pentaenoyl-CoA" compartment="c" hasOnlySubstanceUnits="false" boundaryCondition="false" constant="false" fbc:chemicalFormula="C45H68N7O18P3S" fbc:charge="-4" sboTerm="SBO:0000247">
        <annotation>
          <rdf:RDF>
            <rdf:Description rdf:about="#meta_m_CPD__45__18493_Cyto__91__c__93__">
              <bqbiol:is>
                <rdf:Bag>
                  <rdf:li rdf:resource="https://identifiers.org/inchi/InChI=1S/C45H72N7O18P3S/c1-4-5-6-7-8-9-10-11-12-13-14-15-16-17-18-19-20-21-22-23-33(53)28-36(55)74-27-26-47-35(54)24-25-48-43(58)40(57)45(2,3)30-67-73(64,65)70-72(62,63)66-29-34-39(69-71(59,60)61)38(56)44(68-34)52-32-51-37-41(46)49-31-50-42(37)52/h8-9,11-12,14-15,17-18,20-21,31-34,38-40,44,53,56-57H,4-7,10,13,16,19,22-30H2,1-3H3,(H,47,54)(H,48,58)(H,62,63)(H,64,65)(H2,46,49,50)(H2,59,60,61)/p-4/b9-8-,12-11-,15-14-,18-17-,21-20-/t33-,34+,38+,39+,40-,44+/m0/s1"/>
                  <rdf:li rdf:resource="https://identifiers.org/chebi/CHEBI:76366"/>
                  <rdf:li rdf:resource="https://identifiers.org/chebi/CHEBI:76448"/>
                  <rdf:li rdf:resource="https://identifiers.org/inchikey/NNEPPYNERZEJEE-VUGYPBMHSA-J"/>
                  <rdf:li rdf:resource="https://identifiers.org/biocyc/META:CPD-18493"/>
                  <rdf:li rdf:resource="https://identifiers.org/seed.compound/cpd31627"/>
                  <rdf:li rdf:resource="https://identifiers.org/metanetx.chemical/MNXM6525"/>
                  <rdf:li rdf:resource="https://identifiers.org/biocyc/GALDIERIACYC:CPD-18493"/>
                </rdf:Bag>
              </bqbiol:is>
            </rdf:Description>
          </rdf:RDF>
        </annotation>
      </species>
      <species metaid="meta_m_CPD__45__18494_Cyto__91__c__93__" id="m_CPD__45__18494_Cyto__91__c__93__" name="3-oxo-(6Z,9Z,12Z,15Z,18Z)-tetracosapentaenoyl-CoA // 3-oxo-(6Z,9Z,12Z,15Z,18Z)-tetracosa-6,9,12,15,18-pentaenoyl-CoA" compartment="c" hasOnlySubstanceUnits="false" boundaryCondition="false" constant="false" fbc:chemicalFormula="C45H66N7O18P3S" fbc:charge="-4" sboTerm="SBO:0000247">
        <annotation>
          <rdf:RDF>
            <rdf:Description rdf:about="#meta_m_CPD__45__18494_Cyto__91__c__93__">
              <bqbiol:is>
                <rdf:Bag>
                  <rdf:li rdf:resource="https://identifiers.org/inchi/InChI=1S/C45H70N7O18P3S/c1-4-5-6-7-8-9-10-11-12-13-14-15-16-17-18-19-20-21-22-23-33(53)28-36(55)74-27-26-47-35(54)24-25-48-43(58)40(57)45(2,3)30-67-73(64,65)70-72(62,63)66-29-34-39(69-71(59,60)61)38(56)44(68-34)52-32-51-37-41(46)49-31-50-42(37)52/h8-9,11-12,14-15,17-18,20-21,31-32,34,38-40,44,56-57H,4-7,10,13,16,19,22-30H2,1-3H3,(H,47,54)(H,48,58)(H,62,63)(H,64,65)(H2,46,49,50)(H2,59,60,61)/p-4/b9-8-,12-11-,15-14-,18-17-,21-20-/t34-,38-,39-,40+,44-/m1/s1"/>
                  <rdf:li rdf:resource="https://identifiers.org/hmdb/HMDB0060315"/>
                  <rdf:li rdf:resource="https://identifiers.org/metanetx.chemical/MNXM739237"/>
                  <rdf:li rdf:resource="https://identifiers.org/chebi/CHEBI:76367"/>
                  <rdf:li rdf:resource="https://identifiers.org/biocyc/META:CPD-18494"/>
                  <rdf:li rdf:resource="https://identifiers.org/kegg.compound/C16389"/>
                  <rdf:li rdf:resource="https://identifiers.org/inchikey/UIAGUJIMVQPSDP-QOJZHLSOSA-J"/>
                  <rdf:li rdf:resource="https://identifiers.org/seed.compound/cpd15095"/>
                  <rdf:li rdf:resource="https://identifiers.org/chebi/CHEBI:76449"/>
                  <rdf:li rdf:resource="https://identifiers.org/biocyc/GALDIERIACYC:CPD-18494"/>
                </rdf:Bag>
              </bqbiol:is>
            </rdf:Description>
          </rdf:RDF>
        </annotation>
      </species>
      <species metaid="meta_m_CPD__45__18761_Cyto__91__c__93__" id="m_CPD__45__18761_Cyto__91__c__93__" name="coniferyl alcohol radical" compartment="c" hasOnlySubstanceUnits="false" boundaryCondition="false" constant="false" fbc:chemicalFormula="C10H11O3" fbc:charge="0" sboTerm="SBO:0000247">
        <annotation>
          <rdf:RDF>
            <rdf:Description rdf:about="#meta_m_CPD__45__18761_Cyto__91__c__93__">
              <bqbiol:is>
                <rdf:Bag>
                  <rdf:li rdf:resource="https://identifiers.org/inchi/InChI=1S/C10H11O3/c1-13-10-7-8(3-2-6-11)4-5-9(10)12/h2-5,7,11H,6H2,1H3"/>
                  <rdf:li rdf:resource="https://identifiers.org/seed.compound/cpd35693"/>
                  <rdf:li rdf:resource="https://identifiers.org/inchikey/ORAJWSYKRGVTDP-UHFFFAOYSA-N"/>
                  <rdf:li rdf:resource="https://identifiers.org/biocyc/META:CPD-18761"/>
                  <rdf:li rdf:resource="https://identifiers.org/metanetx.chemical/MNXM1106916"/>
                  <rdf:li rdf:resource="https://identifiers.org/biocyc/GALDIERIACYC:CPD-18761"/>
                </rdf:Bag>
              </bqbiol:is>
            </rdf:Description>
          </rdf:RDF>
        </annotation>
      </species>
      <species metaid="meta_m_CPD__45__18813_Cyto__91__c__93__" id="m_CPD__45__18813_Cyto__91__c__93__" name="(24S)-cholest-5-ene-3&amp;beta;,7&amp;alpha;,24-triol // (24S)-cholest-5-ene-3-beta,7-alpha,24-triol" compartment="c" hasOnlySubstanceUnits="false" boundaryCondition="false" constant="false" fbc:chemicalFormula="C27H46O3" fbc:charge="0" sboTerm="SBO:0000247">
        <annotation>
          <rdf:RDF>
            <rdf:Description rdf:about="#meta_m_CPD__45__18813_Cyto__91__c__93__">
              <bqbiol:is>
                <rdf:Bag>
                  <rdf:li rdf:resource="https://identifiers.org/chebi/CHEBI:37640"/>
                  <rdf:li rdf:resource="https://identifiers.org/inchi/InChI=1S/C27H46O3/c1-16(2)23(29)9-6-17(3)20-7-8-21-25-22(11-13-27(20,21)5)26(4)12-10-19(28)14-18(26)15-24(25)30/h15-17,19-25,28-30H,6-14H2,1-5H3/t17-,19+,20-,21+,22+,23+,24-,25+,26+,27-/m1/s1"/>
                  <rdf:li rdf:resource="https://identifiers.org/hmdb/HMDB0060136"/>
                  <rdf:li rdf:resource="https://identifiers.org/reactome/R-ALL-192189"/>
                  <rdf:li rdf:resource="https://identifiers.org/inchikey/ZNCHPOYZMVVJCK-LIZWOPGQSA-N"/>
                  <rdf:li rdf:resource="https://identifiers.org/biocyc/META:CPD-18813"/>
                  <rdf:li rdf:resource="https://identifiers.org/bigg.metabolite/xoltri24"/>
                  <rdf:li rdf:resource="https://identifiers.org/kegg.compound/C15518"/>
                  <rdf:li rdf:resource="https://identifiers.org/metanetx.chemical/MNXM1104855"/>
                  <rdf:li rdf:resource="https://identifiers.org/seed.compound/cpd11198"/>
                  <rdf:li rdf:resource="https://identifiers.org/biocyc/GALDIERIACYC:CPD-18813"/>
                </rdf:Bag>
              </bqbiol:is>
            </rdf:Description>
          </rdf:RDF>
        </annotation>
      </species>
      <species metaid="meta_m_CPD__45__18_Cyto__91__c__93__" id="m_CPD__45__18_Cyto__91__c__93__" name="linoleoyl-CoA // &lt;i&gt;cis&lt;/i&gt;,&lt;i&gt;cis&lt;/i&gt;-octadeca-9,12-dienoyl-CoA // (9Z,12Z)-octadeca-9,12-dienoyl-CoA // 18:2(n-6)" compartment="c" hasOnlySubstanceUnits="false" boundaryCondition="false" constant="false" fbc:chemicalFormula="C39H62N7O17P3S" fbc:charge="-4" sboTerm="SBO:0000247">
        <annotation>
          <rdf:RDF>
            <rdf:Description rdf:about="#meta_m_CPD__45__18_Cyto__91__c__93__">
              <bqbiol:is>
                <rdf:Bag>
                  <rdf:li rdf:resource="https://identifiers.org/chebi/CHEBI:57383"/>
                  <rdf:li rdf:resource="https://identifiers.org/inchi/InChI=1S/C39H66N7O17P3S/c1-4-5-6-7-8-9-10-11-12-13-14-15-16-17-18-19-30(48)67-23-22-41-29(47)20-21-42-37(51)34(50)39(2,3)25-60-66(57,58)63-65(55,56)59-24-28-33(62-64(52,53)54)32(49)38(61-28)46-27-45-31-35(40)43-26-44-36(31)46/h8-9,11-12,26-28,32-34,38,49-50H,4-7,10,13-25H2,1-3H3,(H,41,47)(H,42,51)(H,55,56)(H,57,58)(H2,40,43,44)(H2,52,53,54)/p-4/b9-8-,12-11-/t28-,32-,33-,34+,38-/m1/s1"/>
                  <rdf:li rdf:resource="https://identifiers.org/metanetx.chemical/MNXM735506"/>
                  <rdf:li rdf:resource="https://identifiers.org/inchikey/YECLLIMZHNYFCK-RRNJGNTNSA-J"/>
                  <rdf:li rdf:resource="https://identifiers.org/hmdb/HMDB0001064"/>
                  <rdf:li rdf:resource="https://identifiers.org/biocyc/META:CPD-18"/>
                  <rdf:li rdf:resource="https://identifiers.org/seed.compound/cpd01398"/>
                  <rdf:li rdf:resource="https://identifiers.org/reactome/R-ALL-2046063"/>
                  <rdf:li rdf:resource="https://identifiers.org/seed.compound/cpd30349"/>
                  <rdf:li rdf:resource="https://identifiers.org/hmdb/HMDB0062491"/>
                  <rdf:li rdf:resource="https://identifiers.org/bigg.metabolite/lneldccoa"/>
                  <rdf:li rdf:resource="https://identifiers.org/kegg.compound/C02050"/>
                  <rdf:li rdf:resource="https://identifiers.org/reactome/R-ALL-77359"/>
                  <rdf:li rdf:resource="https://identifiers.org/chebi/CHEBI:15530"/>
                  <rdf:li rdf:resource="https://identifiers.org/bigg.metabolite/lnlccoa"/>
                  <rdf:li rdf:resource="https://identifiers.org/biocyc/GALDIERIACYC:CPD-18"/>
                  <rdf:li rdf:resource="https://identifiers.org/pubchem.compound/25245440"/>
                </rdf:Bag>
              </bqbiol:is>
            </rdf:Description>
          </rdf:RDF>
        </annotation>
      </species>
      <species metaid="meta_m_CPD__45__18_Plas__91__p__93__" id="m_CPD__45__18_Plas__91__p__93__" name="linoleoyl-CoA // &lt;i&gt;cis&lt;/i&gt;,&lt;i&gt;cis&lt;/i&gt;-octadeca-9,12-dienoyl-CoA // (9Z,12Z)-octadeca-9,12-dienoyl-CoA // 18:2(n-6)" compartment="p" hasOnlySubstanceUnits="false" boundaryCondition="false" constant="false" fbc:chemicalFormula="C39H62N7O17P3S" fbc:charge="-4" sboTerm="SBO:0000247">
        <annotation>
          <rdf:RDF>
            <rdf:Description rdf:about="#meta_m_CPD__45__18_Plas__91__p__93__">
              <bqbiol:is>
                <rdf:Bag>
                  <rdf:li rdf:resource="https://identifiers.org/chebi/CHEBI:57383"/>
                  <rdf:li rdf:resource="https://identifiers.org/inchi/InChI=1S/C39H66N7O17P3S/c1-4-5-6-7-8-9-10-11-12-13-14-15-16-17-18-19-30(48)67-23-22-41-29(47)20-21-42-37(51)34(50)39(2,3)25-60-66(57,58)63-65(55,56)59-24-28-33(62-64(52,53)54)32(49)38(61-28)46-27-45-31-35(40)43-26-44-36(31)46/h8-9,11-12,26-28,32-34,38,49-50H,4-7,10,13-25H2,1-3H3,(H,41,47)(H,42,51)(H,55,56)(H,57,58)(H2,40,43,44)(H2,52,53,54)/p-4/b9-8-,12-11-/t28-,32-,33-,34+,38-/m1/s1"/>
                  <rdf:li rdf:resource="https://identifiers.org/metanetx.chemical/MNXM735506"/>
                  <rdf:li rdf:resource="https://identifiers.org/inchikey/YECLLIMZHNYFCK-RRNJGNTNSA-J"/>
                  <rdf:li rdf:resource="https://identifiers.org/hmdb/HMDB0001064"/>
                  <rdf:li rdf:resource="https://identifiers.org/biocyc/META:CPD-18"/>
                  <rdf:li rdf:resource="https://identifiers.org/seed.compound/cpd01398"/>
                  <rdf:li rdf:resource="https://identifiers.org/reactome/R-ALL-2046063"/>
                  <rdf:li rdf:resource="https://identifiers.org/seed.compound/cpd30349"/>
                  <rdf:li rdf:resource="https://identifiers.org/hmdb/HMDB0062491"/>
                  <rdf:li rdf:resource="https://identifiers.org/bigg.metabolite/lneldccoa"/>
                  <rdf:li rdf:resource="https://identifiers.org/kegg.compound/C02050"/>
                  <rdf:li rdf:resource="https://identifiers.org/reactome/R-ALL-77359"/>
                  <rdf:li rdf:resource="https://identifiers.org/chebi/CHEBI:15530"/>
                  <rdf:li rdf:resource="https://identifiers.org/bigg.metabolite/lnlccoa"/>
                  <rdf:li rdf:resource="https://identifiers.org/biocyc/GALDIERIACYC:CPD-18"/>
                  <rdf:li rdf:resource="https://identifiers.org/pubchem.compound/25245440"/>
                </rdf:Bag>
              </bqbiol:is>
            </rdf:Description>
          </rdf:RDF>
        </annotation>
      </species>
      <species metaid="meta_m_CPD__45__19014_Cyto__91__c__93__" id="m_CPD__45__19014_Cyto__91__c__93__" name="2-hydroxyisobutanoate // 2-hydroxyisobutyrate // 2-methyllactate // 2-hydroxy-2-methylpropanoate" compartment="c" hasOnlySubstanceUnits="false" boundaryCondition="false" constant="false" fbc:chemicalFormula="C4H7O3" fbc:charge="-1" sboTerm="SBO:0000247">
        <annotation>
          <rdf:RDF>
            <rdf:Description rdf:about="#meta_m_CPD__45__19014_Cyto__91__c__93__">
              <bqbiol:is>
                <rdf:Bag>
                  <rdf:li rdf:resource="https://identifiers.org/inchi/InChI=1S/C4H8O3/c1-4(2,7)3(5)6/h7H,1-2H3,(H,5,6)/p-1"/>
                  <rdf:li rdf:resource="https://identifiers.org/chebi/CHEBI:19641"/>
                  <rdf:li rdf:resource="https://identifiers.org/biocyc/META:CPD-19014"/>
                  <rdf:li rdf:resource="https://identifiers.org/seed.compound/cpd33712"/>
                  <rdf:li rdf:resource="https://identifiers.org/inchikey/BWLBGMIXKSTLSX-UHFFFAOYSA-M"/>
                  <rdf:li rdf:resource="https://identifiers.org/hmdb/HMDB0242161"/>
                  <rdf:li rdf:resource="https://identifiers.org/hmdb/HMDB0000729"/>
                  <rdf:li rdf:resource="https://identifiers.org/chebi/CHEBI:50129"/>
                  <rdf:li rdf:resource="https://identifiers.org/metanetx.chemical/MNXM35170"/>
                  <rdf:li rdf:resource="https://identifiers.org/kegg.compound/C21297"/>
                  <rdf:li rdf:resource="https://identifiers.org/biocyc/GALDIERIACYC:CPD-19014"/>
                </rdf:Bag>
              </bqbiol:is>
            </rdf:Description>
          </rdf:RDF>
        </annotation>
      </species>
      <species metaid="meta_m_CPD__45__19042_Cyto__91__c__93__" id="m_CPD__45__19042_Cyto__91__c__93__" name="2-hydroxyisobutyramide" compartment="c" hasOnlySubstanceUnits="false" boundaryCondition="false" constant="false" fbc:chemicalFormula="C4H9NO2" fbc:charge="0" sboTerm="SBO:0000247">
        <annotation>
          <rdf:RDF>
            <rdf:Description rdf:about="#meta_m_CPD__45__19042_Cyto__91__c__93__">
              <bqbiol:is>
                <rdf:Bag>
                  <rdf:li rdf:resource="https://identifiers.org/inchi/InChI=1S/C4H9NO2/c1-4(2,7)3(5)6/h7H,1-2H3,(H2,5,6)"/>
                  <rdf:li rdf:resource="https://identifiers.org/inchikey/DRYMMXUBDRJPDS-UHFFFAOYSA-N"/>
                  <rdf:li rdf:resource="https://identifiers.org/biocyc/META:CPD-19042"/>
                  <rdf:li rdf:resource="https://identifiers.org/metanetx.chemical/MNXM164141"/>
                  <rdf:li rdf:resource="https://identifiers.org/seed.compound/cpd32576"/>
                  <rdf:li rdf:resource="https://identifiers.org/hmdb/HMDB0244529"/>
                  <rdf:li rdf:resource="https://identifiers.org/biocyc/GALDIERIACYC:CPD-19042"/>
                </rdf:Bag>
              </bqbiol:is>
            </rdf:Description>
          </rdf:RDF>
        </annotation>
      </species>
      <species metaid="meta_m_CPD__45__19065_Cyto__91__c__93__" id="m_CPD__45__19065_Cyto__91__c__93__" name="1,1-dihydroxypropan-2-one" compartment="c" hasOnlySubstanceUnits="false" boundaryCondition="false" constant="false" fbc:chemicalFormula="C3H6O3" fbc:charge="0" sboTerm="SBO:0000247">
        <annotation>
          <rdf:RDF>
            <rdf:Description rdf:about="#meta_m_CPD__45__19065_Cyto__91__c__93__">
              <bqbiol:is>
                <rdf:Bag>
                  <rdf:li rdf:resource="https://identifiers.org/inchi/InChI=1S/C3H6O3/c1-2(4)3(5)6/h3,5-6H,1H3"/>
                  <rdf:li rdf:resource="https://identifiers.org/seed.compound/cpd35628"/>
                  <rdf:li rdf:resource="https://identifiers.org/metanetx.chemical/MNXM164014"/>
                  <rdf:li rdf:resource="https://identifiers.org/inchikey/UOQFZGVGGMHGEE-UHFFFAOYSA-N"/>
                  <rdf:li rdf:resource="https://identifiers.org/biocyc/META:CPD-19065"/>
                  <rdf:li rdf:resource="https://identifiers.org/biocyc/GALDIERIACYC:CPD-19065"/>
                </rdf:Bag>
              </bqbiol:is>
            </rdf:Description>
          </rdf:RDF>
        </annotation>
      </species>
      <species metaid="meta_m_CPD__45__19133_Cyto__91__c__93__" id="m_CPD__45__19133_Cyto__91__c__93__" name="CPD-19133_Cyto" compartment="c" hasOnlySubstanceUnits="false" boundaryCondition="false" constant="false" fbc:chemicalFormula="C4H7O7P1" fbc:charge="-2" sboTerm="SBO:0000247"><annotation><rdf:RDF><rdf:Description rdf:about="#meta_m_CPD__45__19133_Cyto__91__c__93__"><bqbiol:is><rdf:Bag><rdf:li rdf:resource="https://identifiers.org/metanetx.chemical/MNXM48433"/><rdf:li rdf:resource="https://identifiers.org/chebi/CHEBI:4116"/><rdf:li rdf:resource="https://identifiers.org/chebi/CHEBI:90796"/><rdf:li rdf:resource="https://identifiers.org/kegg.compound/C03604"/><rdf:li rdf:resource="https://identifiers.org/biocyc/META:CPD-19133"/><rdf:li rdf:resource="https://identifiers.org/seed.compound/cpd02268"/></rdf:Bag></bqbiol:is></rdf:Description></rdf:RDF></annotation></species>
      <species metaid="meta_m_CPD__45__19144_Cyto__91__c__93__" id="m_CPD__45__19144_Cyto__91__c__93__" name="(7Z)-hexadecenoyl-CoA // &lt;i&gt;cis&lt;/i&gt;-hexadec-7-enoyl-CoA // (7Z)-hexadec-7-enoyl-CoA // 16:1 &lt;i&gt;cis&lt;/i&gt;-7 // 16:1(n-9)" compartment="c" hasOnlySubstanceUnits="false" boundaryCondition="false" constant="false" fbc:chemicalFormula="C37H60N7O17P3S" fbc:charge="-4" sboTerm="SBO:0000247">
        <annotation>
          <rdf:RDF>
            <rdf:Description rdf:about="#meta_m_CPD__45__19144_Cyto__91__c__93__">
              <bqbiol:is>
                <rdf:Bag>
                  <rdf:li rdf:resource="https://identifiers.org/inchi/InChI=1S/C37H64N7O17P3S/c1-4-5-6-7-8-9-10-11-12-13-14-15-16-17-28(46)65-21-20-39-27(45)18-19-40-35(49)32(48)37(2,3)23-58-64(55,56)61-63(53,54)57-22-26-31(60-62(50,51)52)30(47)36(59-26)44-25-43-29-33(38)41-24-42-34(29)44/h11-12,24-26,30-32,36,47-48H,4-10,13-23H2,1-3H3,(H,39,45)(H,40,49)(H,53,54)(H,55,56)(H2,38,41,42)(H2,50,51,52)/p-4/b12-11-/t26-,30-,31-,32+,36-/m1/s1"/>
                  <rdf:li rdf:resource="https://identifiers.org/bigg.metabolite/hexde7coa"/>
                  <rdf:li rdf:resource="https://identifiers.org/inchikey/MJWMOLDKMBISOB-YDGGZUKGSA-J"/>
                  <rdf:li rdf:resource="https://identifiers.org/seed.compound/cpd35781"/>
                  <rdf:li rdf:resource="https://identifiers.org/bigg.metabolite/M01191"/>
                  <rdf:li rdf:resource="https://identifiers.org/bigg.metabolite/hd7coa"/>
                  <rdf:li rdf:resource="https://identifiers.org/metanetx.chemical/MNXM1101255"/>
                  <rdf:li rdf:resource="https://identifiers.org/chebi/CHEBI:88008"/>
                  <rdf:li rdf:resource="https://identifiers.org/biocyc/META:CPD-19144"/>
                  <rdf:li rdf:resource="https://identifiers.org/chebi/CHEBI:87698"/>
                  <rdf:li rdf:resource="https://identifiers.org/biocyc/GALDIERIACYC:CPD-19144"/>
                </rdf:Bag>
              </bqbiol:is>
            </rdf:Description>
          </rdf:RDF>
        </annotation>
      </species>
      <species metaid="meta_m_CPD__45__19147_Cyto__91__c__93__" id="m_CPD__45__19147_Cyto__91__c__93__" name="(7Z)-tetradecenoyl-CoA // 14:1-&amp;Delta;7-CoA // cis-7-tetradecenoyl-CoA // 14:1(n-7)-CoA // (7Z)-tetradec-7-enoyl-CoA" compartment="c" hasOnlySubstanceUnits="false" boundaryCondition="false" constant="false" fbc:chemicalFormula="C35H56N7O17P3S" fbc:charge="-4" sboTerm="SBO:0000247">
        <annotation>
          <rdf:RDF>
            <rdf:Description rdf:about="#meta_m_CPD__45__19147_Cyto__91__c__93__">
              <bqbiol:is>
                <rdf:Bag>
                  <rdf:li rdf:resource="https://identifiers.org/inchi/InChI=1S/C35H60N7O17P3S/c1-4-5-6-7-8-9-10-11-12-13-14-15-26(44)63-19-18-37-25(43)16-17-38-33(47)30(46)35(2,3)21-56-62(53,54)59-61(51,52)55-20-24-29(58-60(48,49)50)28(45)34(57-24)42-23-41-27-31(36)39-22-40-32(27)42/h9-10,22-24,28-30,34,45-46H,4-8,11-21H2,1-3H3,(H,37,43)(H,38,47)(H,51,52)(H,53,54)(H2,36,39,40)(H2,48,49,50)/p-4/b10-9-/t24-,28-,29-,30+,34-/m1/s1"/>
                  <rdf:li rdf:resource="https://identifiers.org/chebi/CHEBI:232643"/>
                  <rdf:li rdf:resource="https://identifiers.org/bigg.metabolite/tetd7ecoa"/>
                  <rdf:li rdf:resource="https://identifiers.org/inchikey/JPIHVKICKVPFFY-TWAFKMGKSA-J"/>
                  <rdf:li rdf:resource="https://identifiers.org/metanetx.chemical/MNXM1102104"/>
                  <rdf:li rdf:resource="https://identifiers.org/seed.compound/cpd31619"/>
                  <rdf:li rdf:resource="https://identifiers.org/biocyc/META:CPD-19147"/>
                  <rdf:li rdf:resource="https://identifiers.org/biocyc/GALDIERIACYC:CPD-19147"/>
                </rdf:Bag>
              </bqbiol:is>
            </rdf:Description>
          </rdf:RDF>
        </annotation>
      </species>
      <species metaid="meta_m_CPD__45__19148_Cyto__91__c__93__" id="m_CPD__45__19148_Cyto__91__c__93__" name="(5Z)-dodecenoyl-CoA // 12:1-&amp;Delta;5-CoA // cis-5-tetradecenoyl-CoA // 12:1(n-7)-CoA // (5Z)-tetradec-5-enoyl-CoA" compartment="c" hasOnlySubstanceUnits="false" boundaryCondition="false" constant="false" fbc:chemicalFormula="C33H52N7O17P3S" fbc:charge="-4" sboTerm="SBO:0000247">
        <annotation>
          <rdf:RDF>
            <rdf:Description rdf:about="#meta_m_CPD__45__19148_Cyto__91__c__93__">
              <bqbiol:is>
                <rdf:Bag>
                  <rdf:li rdf:resource="https://identifiers.org/inchi/InChI=1S/C33H56N7O17P3S/c1-4-5-6-7-8-9-10-11-12-13-24(42)61-17-16-35-23(41)14-15-36-31(45)28(44)33(2,3)19-54-60(51,52)57-59(49,50)53-18-22-27(56-58(46,47)48)26(43)32(55-22)40-21-39-25-29(34)37-20-38-30(25)40/h9-10,20-22,26-28,32,43-44H,4-8,11-19H2,1-3H3,(H,35,41)(H,36,45)(H,49,50)(H,51,52)(H2,34,37,38)(H2,46,47,48)/p-4/b10-9-/t22-,26-,27-,28+,32-/m1/s1"/>
                  <rdf:li rdf:resource="https://identifiers.org/inchikey/RCVJZGBRLGUTKT-CGGPSVLLSA-J"/>
                  <rdf:li rdf:resource="https://identifiers.org/seed.compound/cpd34875"/>
                  <rdf:li rdf:resource="https://identifiers.org/biocyc/META:CPD-19148"/>
                  <rdf:li rdf:resource="https://identifiers.org/chebi/CHEBI:230464"/>
                  <rdf:li rdf:resource="https://identifiers.org/metanetx.chemical/MNXM163970"/>
                  <rdf:li rdf:resource="https://identifiers.org/biocyc/GALDIERIACYC:CPD-19148"/>
                </rdf:Bag>
              </bqbiol:is>
            </rdf:Description>
          </rdf:RDF>
        </annotation>
      </species>
      <species metaid="meta_m_CPD__45__19150_Cyto__91__c__93__" id="m_CPD__45__19150_Cyto__91__c__93__" name="(2E,5Z)-dodecenoyl-CoA // 12:2-&amp;Delta;2,&amp;Delta;5-CoA // 2-trans,5-cis-dodecenoyl-CoA" compartment="c" hasOnlySubstanceUnits="false" boundaryCondition="false" constant="false" fbc:chemicalFormula="C33H50N7O17P3S" fbc:charge="-4" sboTerm="SBO:0000247">
        <annotation>
          <rdf:RDF>
            <rdf:Description rdf:about="#meta_m_CPD__45__19150_Cyto__91__c__93__">
              <bqbiol:is>
                <rdf:Bag>
                  <rdf:li rdf:resource="https://identifiers.org/inchi/InChI=1S/C33H54N7O17P3S/c1-4-5-6-7-8-9-10-11-12-13-24(42)61-17-16-35-23(41)14-15-36-31(45)28(44)33(2,3)19-54-60(51,52)57-59(49,50)53-18-22-27(56-58(46,47)48)26(43)32(55-22)40-21-39-25-29(34)37-20-38-30(25)40/h9-10,12-13,20-22,26-28,32,43-44H,4-8,11,14-19H2,1-3H3,(H,35,41)(H,36,45)(H,49,50)(H,51,52)(H2,34,37,38)(H2,46,47,48)/p-4/b10-9-,13-12+/t22-,26-,27-,28+,32-/m1/s1"/>
                  <rdf:li rdf:resource="https://identifiers.org/metanetx.chemical/MNXM1368550"/>
                  <rdf:li rdf:resource="https://identifiers.org/inchikey/ZSJRXHRCABOSNC-SHJPOGNXSA-J"/>
                  <rdf:li rdf:resource="https://identifiers.org/chebi/CHEBI:232684"/>
                  <rdf:li rdf:resource="https://identifiers.org/biocyc/META:CPD-19150"/>
                  <rdf:li rdf:resource="https://identifiers.org/seed.compound/cpd35420"/>
                  <rdf:li rdf:resource="https://identifiers.org/biocyc/GALDIERIACYC:CPD-19150"/>
                </rdf:Bag>
              </bqbiol:is>
            </rdf:Description>
          </rdf:RDF>
        </annotation>
      </species>
      <species metaid="meta_m_CPD__45__19151_Cyto__91__c__93__" id="m_CPD__45__19151_Cyto__91__c__93__" name="(S)-3-hydroxy-(5Z)-dodecenoyl-CoA // (S)-3-hydroxy-12:1-&amp;Delta;5-CoA // (S)-3-hydroxy-5-cis-dodecenoyl-CoA" compartment="c" hasOnlySubstanceUnits="false" boundaryCondition="false" constant="false" fbc:chemicalFormula="C33H52N7O18P3S" fbc:charge="-4" sboTerm="SBO:0000247">
        <annotation>
          <rdf:RDF>
            <rdf:Description rdf:about="#meta_m_CPD__45__19151_Cyto__91__c__93__">
              <bqbiol:is>
                <rdf:Bag>
                  <rdf:li rdf:resource="https://identifiers.org/inchi/InChI=1S/C33H56N7O18P3S/c1-4-5-6-7-8-9-10-11-21(41)16-24(43)62-15-14-35-23(42)12-13-36-31(46)28(45)33(2,3)18-55-61(52,53)58-60(50,51)54-17-22-27(57-59(47,48)49)26(44)32(56-22)40-20-39-25-29(34)37-19-38-30(25)40/h9-10,19-22,26-28,32,41,44-45H,4-8,11-18H2,1-3H3,(H,35,42)(H,36,46)(H,50,51)(H,52,53)(H2,34,37,38)(H2,47,48,49)/p-4/b10-9-/t21-,22+,26+,27+,28-,32+/m0/s1"/>
                  <rdf:li rdf:resource="https://identifiers.org/inchikey/AYORDFMYYBNSBO-QCCSJADRSA-J"/>
                  <rdf:li rdf:resource="https://identifiers.org/seed.compound/cpd33003"/>
                  <rdf:li rdf:resource="https://identifiers.org/biocyc/META:CPD-19151"/>
                  <rdf:li rdf:resource="https://identifiers.org/chebi/CHEBI:232686"/>
                  <rdf:li rdf:resource="https://identifiers.org/metanetx.chemical/MNXM164006"/>
                  <rdf:li rdf:resource="https://identifiers.org/biocyc/GALDIERIACYC:CPD-19151"/>
                </rdf:Bag>
              </bqbiol:is>
            </rdf:Description>
          </rdf:RDF>
        </annotation>
      </species>
      <species metaid="meta_m_CPD__45__19153_Cyto__91__c__93__" id="m_CPD__45__19153_Cyto__91__c__93__" name="3-oxo-(5Z)-dodecenoyl-CoA // 3-oxo-12:1-&amp;Delta;5-CoA // 3-oxo-5-cis-dodecenoyl-CoA" compartment="c" hasOnlySubstanceUnits="false" boundaryCondition="false" constant="false" fbc:chemicalFormula="C33H50N7O18P3S" fbc:charge="-4" sboTerm="SBO:0000247">
        <annotation>
          <rdf:RDF>
            <rdf:Description rdf:about="#meta_m_CPD__45__19153_Cyto__91__c__93__">
              <bqbiol:is>
                <rdf:Bag>
                  <rdf:li rdf:resource="https://identifiers.org/inchi/InChI=1S/C33H54N7O18P3S/c1-4-5-6-7-8-9-10-11-21(41)16-24(43)62-15-14-35-23(42)12-13-36-31(46)28(45)33(2,3)18-55-61(52,53)58-60(50,51)54-17-22-27(57-59(47,48)49)26(44)32(56-22)40-20-39-25-29(34)37-19-38-30(25)40/h9-10,19-20,22,26-28,32,44-45H,4-8,11-18H2,1-3H3,(H,35,42)(H,36,46)(H,50,51)(H,52,53)(H2,34,37,38)(H2,47,48,49)/p-4/b10-9-/t22-,26-,27-,28+,32-/m1/s1"/>
                  <rdf:li rdf:resource="https://identifiers.org/chebi/CHEBI:232696"/>
                  <rdf:li rdf:resource="https://identifiers.org/bigg.metabolite/CE0692"/>
                  <rdf:li rdf:resource="https://identifiers.org/inchikey/VKLHSLOWDWGVGP-CGGPSVLLSA-J"/>
                  <rdf:li rdf:resource="https://identifiers.org/metanetx.chemical/MNXM147856"/>
                  <rdf:li rdf:resource="https://identifiers.org/biocyc/META:CPD-19153"/>
                  <rdf:li rdf:resource="https://identifiers.org/seed.compound/cpd33395"/>
                  <rdf:li rdf:resource="https://identifiers.org/biocyc/GALDIERIACYC:CPD-19153"/>
                </rdf:Bag>
              </bqbiol:is>
            </rdf:Description>
          </rdf:RDF>
        </annotation>
      </species>
      <species metaid="meta_m_CPD__45__19154_Cyto__91__c__93__" id="m_CPD__45__19154_Cyto__91__c__93__" name="(S)-3-hydroxy-(7Z)-tetradecenoyl-CoA // (S)-3-hydroxy-14:1-&amp;Delta;7-CoA // (S)-3-hydroxy-7-cis-tetradecenoyl-CoA" compartment="c" hasOnlySubstanceUnits="false" boundaryCondition="false" constant="false" fbc:chemicalFormula="C35H56N7O18P3S" fbc:charge="-4" sboTerm="SBO:0000247">
        <annotation>
          <rdf:RDF>
            <rdf:Description rdf:about="#meta_m_CPD__45__19154_Cyto__91__c__93__">
              <bqbiol:is>
                <rdf:Bag>
                  <rdf:li rdf:resource="https://identifiers.org/inchi/InChI=1S/C35H60N7O18P3S/c1-4-5-6-7-8-9-10-11-12-13-23(43)18-26(45)64-17-16-37-25(44)14-15-38-33(48)30(47)35(2,3)20-57-63(54,55)60-62(52,53)56-19-24-29(59-61(49,50)51)28(46)34(58-24)42-22-41-27-31(36)39-21-40-32(27)42/h9-10,21-24,28-30,34,43,46-47H,4-8,11-20H2,1-3H3,(H,37,44)(H,38,48)(H,52,53)(H,54,55)(H2,36,39,40)(H2,49,50,51)/p-4/b10-9-/t23-,24+,28+,29+,30-,34+/m0/s1"/>
                  <rdf:li rdf:resource="https://identifiers.org/inchikey/WGCARZJTIJIWSL-JCJYIPITSA-J"/>
                  <rdf:li rdf:resource="https://identifiers.org/seed.compound/cpd36033"/>
                  <rdf:li rdf:resource="https://identifiers.org/chebi/CHEBI:231719"/>
                  <rdf:li rdf:resource="https://identifiers.org/biocyc/META:CPD-19154"/>
                  <rdf:li rdf:resource="https://identifiers.org/metanetx.chemical/MNXM164007"/>
                  <rdf:li rdf:resource="https://identifiers.org/biocyc/GALDIERIACYC:CPD-19154"/>
                </rdf:Bag>
              </bqbiol:is>
            </rdf:Description>
          </rdf:RDF>
        </annotation>
      </species>
      <species metaid="meta_m_CPD__45__19155_Cyto__91__c__93__" id="m_CPD__45__19155_Cyto__91__c__93__" name="(S)-3-hydroxy-(9Z)-hexadecenoyl-CoA // (S)-3-hydroxy-16:1-&amp;Delta;9-CoA // (S)-3-hydroxy-9-cis-hexadecenoyl-CoA" compartment="c" hasOnlySubstanceUnits="false" boundaryCondition="false" constant="false" fbc:chemicalFormula="C37H60N7O18P3S" fbc:charge="-4" sboTerm="SBO:0000247">
        <annotation>
          <rdf:RDF>
            <rdf:Description rdf:about="#meta_m_CPD__45__19155_Cyto__91__c__93__">
              <bqbiol:is>
                <rdf:Bag>
                  <rdf:li rdf:resource="https://identifiers.org/inchi/InChI=1S/C37H64N7O18P3S/c1-4-5-6-7-8-9-10-11-12-13-14-15-25(45)20-28(47)66-19-18-39-27(46)16-17-40-35(50)32(49)37(2,3)22-59-65(56,57)62-64(54,55)58-21-26-31(61-63(51,52)53)30(48)36(60-26)44-24-43-29-33(38)41-23-42-34(29)44/h9-10,23-26,30-32,36,45,48-49H,4-8,11-22H2,1-3H3,(H,39,46)(H,40,50)(H,54,55)(H,56,57)(H2,38,41,42)(H2,51,52,53)/p-4/b10-9-/t25-,26+,30+,31+,32-,36+/m0/s1"/>
                  <rdf:li rdf:resource="https://identifiers.org/metanetx.chemical/MNXM164008"/>
                  <rdf:li rdf:resource="https://identifiers.org/biocyc/META:CPD-19155"/>
                  <rdf:li rdf:resource="https://identifiers.org/chebi/CHEBI:232641"/>
                  <rdf:li rdf:resource="https://identifiers.org/inchikey/ZIRSQPAPHGZDIL-VSCXGISKSA-J"/>
                  <rdf:li rdf:resource="https://identifiers.org/bigg.metabolite/CE2592"/>
                  <rdf:li rdf:resource="https://identifiers.org/seed.compound/cpd34299"/>
                  <rdf:li rdf:resource="https://identifiers.org/biocyc/GALDIERIACYC:CPD-19155"/>
                </rdf:Bag>
              </bqbiol:is>
            </rdf:Description>
          </rdf:RDF>
        </annotation>
      </species>
      <species metaid="meta_m_CPD__45__19157_Cyto__91__c__93__" id="m_CPD__45__19157_Cyto__91__c__93__" name="3-oxo-(7Z)-tetradecenoyl-CoA // 3-oxo-14:1-&amp;Delta;7-CoA // 3-oxo-7-cis-tetradecenoyl-CoA" compartment="c" hasOnlySubstanceUnits="false" boundaryCondition="false" constant="false" fbc:chemicalFormula="C35H54N7O18P3S" fbc:charge="-4" sboTerm="SBO:0000247">
        <annotation>
          <rdf:RDF>
            <rdf:Description rdf:about="#meta_m_CPD__45__19157_Cyto__91__c__93__">
              <bqbiol:is>
                <rdf:Bag>
                  <rdf:li rdf:resource="https://identifiers.org/inchi/InChI=1S/C35H58N7O18P3S/c1-4-5-6-7-8-9-10-11-12-13-23(43)18-26(45)64-17-16-37-25(44)14-15-38-33(48)30(47)35(2,3)20-57-63(54,55)60-62(52,53)56-19-24-29(59-61(49,50)51)28(46)34(58-24)42-22-41-27-31(36)39-21-40-32(27)42/h9-10,21-22,24,28-30,34,46-47H,4-8,11-20H2,1-3H3,(H,37,44)(H,38,48)(H,52,53)(H,54,55)(H2,36,39,40)(H2,49,50,51)/p-4/b10-9-/t24-,28-,29-,30+,34-/m1/s1"/>
                  <rdf:li rdf:resource="https://identifiers.org/metanetx.chemical/MNXM1102108"/>
                  <rdf:li rdf:resource="https://identifiers.org/inchikey/BEPLLRGJVXAEJI-TWAFKMGKSA-J"/>
                  <rdf:li rdf:resource="https://identifiers.org/seed.compound/cpd34688"/>
                  <rdf:li rdf:resource="https://identifiers.org/bigg.metabolite/CE0782"/>
                  <rdf:li rdf:resource="https://identifiers.org/biocyc/META:CPD-19157"/>
                  <rdf:li rdf:resource="https://identifiers.org/chebi/CHEBI:232679"/>
                  <rdf:li rdf:resource="https://identifiers.org/biocyc/GALDIERIACYC:CPD-19157"/>
                </rdf:Bag>
              </bqbiol:is>
            </rdf:Description>
          </rdf:RDF>
        </annotation>
      </species>
      <species metaid="meta_m_CPD__45__19158_Cyto__91__c__93__" id="m_CPD__45__19158_Cyto__91__c__93__" name="3-oxo-(9Z)-hexadecenoyl-CoA // 3-oxo-16:1-&amp;Delta;9-CoA // 3-oxo-9-cis-hexadecenoyl-CoA" compartment="c" hasOnlySubstanceUnits="false" boundaryCondition="false" constant="false" fbc:chemicalFormula="C37H58N7O18P3S" fbc:charge="-4" sboTerm="SBO:0000247">
        <annotation>
          <rdf:RDF>
            <rdf:Description rdf:about="#meta_m_CPD__45__19158_Cyto__91__c__93__">
              <bqbiol:is>
                <rdf:Bag>
                  <rdf:li rdf:resource="https://identifiers.org/inchi/InChI=1S/C37H62N7O18P3S/c1-4-5-6-7-8-9-10-11-12-13-14-15-25(45)20-28(47)66-19-18-39-27(46)16-17-40-35(50)32(49)37(2,3)22-59-65(56,57)62-64(54,55)58-21-26-31(61-63(51,52)53)30(48)36(60-26)44-24-43-29-33(38)41-23-42-34(29)44/h9-10,23-24,26,30-32,36,48-49H,4-8,11-22H2,1-3H3,(H,39,46)(H,40,50)(H,54,55)(H,56,57)(H2,38,41,42)(H2,51,52,53)/p-4/b10-9-/t26-,30-,31-,32+,36-/m1/s1"/>
                  <rdf:li rdf:resource="https://identifiers.org/chebi/CHEBI:232642"/>
                  <rdf:li rdf:resource="https://identifiers.org/metanetx.chemical/MNXM164256"/>
                  <rdf:li rdf:resource="https://identifiers.org/bigg.metabolite/CE0853"/>
                  <rdf:li rdf:resource="https://identifiers.org/biocyc/META:CPD-19158"/>
                  <rdf:li rdf:resource="https://identifiers.org/inchikey/JDNARGYWMLYADA-MDMKAECGSA-J"/>
                  <rdf:li rdf:resource="https://identifiers.org/seed.compound/cpd32678"/>
                  <rdf:li rdf:resource="https://identifiers.org/biocyc/GALDIERIACYC:CPD-19158"/>
                </rdf:Bag>
              </bqbiol:is>
            </rdf:Description>
          </rdf:RDF>
        </annotation>
      </species>
      <species metaid="meta_m_CPD__45__19159_Cyto__91__c__93__" id="m_CPD__45__19159_Cyto__91__c__93__" name="(S)-3-hydroxy-(11Z)-octadecenoyl-CoA // (S)-3-hydroxy-18:1-&amp;Delta;11-CoA // (S)-3-hydroxy-11-cis-octadecenoyl-CoA" compartment="c" hasOnlySubstanceUnits="false" boundaryCondition="false" constant="false" fbc:chemicalFormula="C39H64N7O18P3S" fbc:charge="-4" sboTerm="SBO:0000247">
        <annotation>
          <rdf:RDF>
            <rdf:Description rdf:about="#meta_m_CPD__45__19159_Cyto__91__c__93__">
              <bqbiol:is>
                <rdf:Bag>
                  <rdf:li rdf:resource="https://identifiers.org/inchi/InChI=1S/C39H68N7O18P3S/c1-4-5-6-7-8-9-10-11-12-13-14-15-16-17-27(47)22-30(49)68-21-20-41-29(48)18-19-42-37(52)34(51)39(2,3)24-61-67(58,59)64-66(56,57)60-23-28-33(63-65(53,54)55)32(50)38(62-28)46-26-45-31-35(40)43-25-44-36(31)46/h9-10,25-28,32-34,38,47,50-51H,4-8,11-24H2,1-3H3,(H,41,48)(H,42,52)(H,56,57)(H,58,59)(H2,40,43,44)(H2,53,54,55)/p-4/b10-9-/t27-,28+,32+,33+,34-,38+/m0/s1"/>
                  <rdf:li rdf:resource="https://identifiers.org/inchikey/SCDXBWNPJAGEEK-KBOAXVDLSA-J"/>
                  <rdf:li rdf:resource="https://identifiers.org/seed.compound/cpd34788"/>
                  <rdf:li rdf:resource="https://identifiers.org/chebi/CHEBI:232532"/>
                  <rdf:li rdf:resource="https://identifiers.org/bigg.metabolite/M00170"/>
                  <rdf:li rdf:resource="https://identifiers.org/biocyc/META:CPD-19159"/>
                  <rdf:li rdf:resource="https://identifiers.org/metanetx.chemical/MNXM1104140"/>
                  <rdf:li rdf:resource="https://identifiers.org/biocyc/GALDIERIACYC:CPD-19159"/>
                </rdf:Bag>
              </bqbiol:is>
            </rdf:Description>
          </rdf:RDF>
        </annotation>
      </species>
      <species metaid="meta_m_CPD__45__19160_Cyto__91__c__93__" id="m_CPD__45__19160_Cyto__91__c__93__" name="3-oxo-(11Z)-octadecenoyl-CoA // 3-oxo-18:1-&amp;Delta;11-CoA // 3-oxo-11-cis-octadecenoyl-CoA" compartment="c" hasOnlySubstanceUnits="false" boundaryCondition="false" constant="false" fbc:chemicalFormula="C39H62N7O18P3S" fbc:charge="-4" sboTerm="SBO:0000247">
        <annotation>
          <rdf:RDF>
            <rdf:Description rdf:about="#meta_m_CPD__45__19160_Cyto__91__c__93__">
              <bqbiol:is>
                <rdf:Bag>
                  <rdf:li rdf:resource="https://identifiers.org/inchi/InChI=1S/C39H66N7O18P3S/c1-4-5-6-7-8-9-10-11-12-13-14-15-16-17-27(47)22-30(49)68-21-20-41-29(48)18-19-42-37(52)34(51)39(2,3)24-61-67(58,59)64-66(56,57)60-23-28-33(63-65(53,54)55)32(50)38(62-28)46-26-45-31-35(40)43-25-44-36(31)46/h9-10,25-26,28,32-34,38,50-51H,4-8,11-24H2,1-3H3,(H,41,48)(H,42,52)(H,56,57)(H,58,59)(H2,40,43,44)(H2,53,54,55)/p-4/b10-9-/t28-,32-,33-,34+,38-/m1/s1"/>
                  <rdf:li rdf:resource="https://identifiers.org/metanetx.chemical/MNXM1103981"/>
                  <rdf:li rdf:resource="https://identifiers.org/chebi/CHEBI:76555"/>
                  <rdf:li rdf:resource="https://identifiers.org/bigg.metabolite/M00841"/>
                  <rdf:li rdf:resource="https://identifiers.org/chebi/CHEBI:76896"/>
                  <rdf:li rdf:resource="https://identifiers.org/biocyc/META:CPD-19160"/>
                  <rdf:li rdf:resource="https://identifiers.org/inchikey/OUROWZUTGFHRJE-SAIINBSPSA-J"/>
                  <rdf:li rdf:resource="https://identifiers.org/seed.compound/cpd35464"/>
                  <rdf:li rdf:resource="https://identifiers.org/biocyc/GALDIERIACYC:CPD-19160"/>
                </rdf:Bag>
              </bqbiol:is>
            </rdf:Description>
          </rdf:RDF>
        </annotation>
      </species>
      <species metaid="meta_m_CPD__45__19161_Cyto__91__c__93__" id="m_CPD__45__19161_Cyto__91__c__93__" name="(2E,7Z)-tetradecenoyl-CoA // 14:2-&amp;Delta;2,&amp;Delta;7-CoA // 2-trans,7-cis-tetradecenoyl-CoA" compartment="c" hasOnlySubstanceUnits="false" boundaryCondition="false" constant="false" fbc:chemicalFormula="C35H54N7O17P3S" fbc:charge="-4" sboTerm="SBO:0000247">
        <annotation>
          <rdf:RDF>
            <rdf:Description rdf:about="#meta_m_CPD__45__19161_Cyto__91__c__93__">
              <bqbiol:is>
                <rdf:Bag>
                  <rdf:li rdf:resource="https://identifiers.org/inchi/InChI=1S/C35H58N7O17P3S/c1-4-5-6-7-8-9-10-11-12-13-14-15-26(44)63-19-18-37-25(43)16-17-38-33(47)30(46)35(2,3)21-56-62(53,54)59-61(51,52)55-20-24-29(58-60(48,49)50)28(45)34(57-24)42-23-41-27-31(36)39-22-40-32(27)42/h9-10,14-15,22-24,28-30,34,45-46H,4-8,11-13,16-21H2,1-3H3,(H,37,43)(H,38,47)(H,51,52)(H,53,54)(H2,36,39,40)(H2,48,49,50)/p-4/b10-9-,15-14+/t24-,28-,29-,30+,34-/m1/s1"/>
                  <rdf:li rdf:resource="https://identifiers.org/biocyc/META:CPD-19161"/>
                  <rdf:li rdf:resource="https://identifiers.org/metanetx.chemical/MNXM163954"/>
                  <rdf:li rdf:resource="https://identifiers.org/chebi/CHEBI:232680"/>
                  <rdf:li rdf:resource="https://identifiers.org/seed.compound/cpd34074"/>
                  <rdf:li rdf:resource="https://identifiers.org/inchikey/MWKSUVQQMPJTPP-DTPVMWFYSA-J"/>
                  <rdf:li rdf:resource="https://identifiers.org/biocyc/GALDIERIACYC:CPD-19161"/>
                </rdf:Bag>
              </bqbiol:is>
            </rdf:Description>
          </rdf:RDF>
        </annotation>
      </species>
      <species metaid="meta_m_CPD__45__19162_Cyto__91__c__93__" id="m_CPD__45__19162_Cyto__91__c__93__" name="(2E,9Z)-hexadecenoyl-CoA // 16:2-&amp;Delta;2,&amp;Delta;9-CoA // 2-trans,9-cis-hexadecenoyl-CoA" compartment="c" hasOnlySubstanceUnits="false" boundaryCondition="false" constant="false" fbc:chemicalFormula="C37H58N7O17P3S" fbc:charge="-4" sboTerm="SBO:0000247">
        <annotation>
          <rdf:RDF>
            <rdf:Description rdf:about="#meta_m_CPD__45__19162_Cyto__91__c__93__">
              <bqbiol:is>
                <rdf:Bag>
                  <rdf:li rdf:resource="https://identifiers.org/inchi/InChI=1S/C37H62N7O17P3S/c1-4-5-6-7-8-9-10-11-12-13-14-15-16-17-28(46)65-21-20-39-27(45)18-19-40-35(49)32(48)37(2,3)23-58-64(55,56)61-63(53,54)57-22-26-31(60-62(50,51)52)30(47)36(59-26)44-25-43-29-33(38)41-24-42-34(29)44/h9-10,16-17,24-26,30-32,36,47-48H,4-8,11-15,18-23H2,1-3H3,(H,39,45)(H,40,49)(H,53,54)(H,55,56)(H2,38,41,42)(H2,50,51,52)/p-4/b10-9-,17-16+/t26-,30-,31-,32+,36-/m1/s1"/>
                  <rdf:li rdf:resource="https://identifiers.org/seed.compound/cpd32036"/>
                  <rdf:li rdf:resource="https://identifiers.org/chebi/CHEBI:78178"/>
                  <rdf:li rdf:resource="https://identifiers.org/hmdb/HMDB0060166"/>
                  <rdf:li rdf:resource="https://identifiers.org/chebi/CHEBI:77549"/>
                  <rdf:li rdf:resource="https://identifiers.org/inchikey/BEQWCBBSKHMRCA-HENMZMGOSA-J"/>
                  <rdf:li rdf:resource="https://identifiers.org/biocyc/META:CPD-19162"/>
                  <rdf:li rdf:resource="https://identifiers.org/metanetx.chemical/MNXM146680"/>
                  <rdf:li rdf:resource="https://identifiers.org/biocyc/GALDIERIACYC:CPD-19162"/>
                </rdf:Bag>
              </bqbiol:is>
            </rdf:Description>
          </rdf:RDF>
        </annotation>
      </species>
      <species metaid="meta_m_CPD__45__19163_Cyto__91__c__93__" id="m_CPD__45__19163_Cyto__91__c__93__" name="(2E,11Z)-octadecenoyl-CoA // 18:2-&amp;Delta;2,&amp;Delta;11-CoA // 2-trans,11-cis-octadecenoyl-CoA" compartment="c" hasOnlySubstanceUnits="false" boundaryCondition="false" constant="false" fbc:chemicalFormula="C39H62N7O17P3S" fbc:charge="-4" sboTerm="SBO:0000247">
        <annotation>
          <rdf:RDF>
            <rdf:Description rdf:about="#meta_m_CPD__45__19163_Cyto__91__c__93__">
              <bqbiol:is>
                <rdf:Bag>
                  <rdf:li rdf:resource="https://identifiers.org/inchi/InChI=1S/C39H66N7O17P3S/c1-4-5-6-7-8-9-10-11-12-13-14-15-16-17-18-19-30(48)67-23-22-41-29(47)20-21-42-37(51)34(50)39(2,3)25-60-66(57,58)63-65(55,56)59-24-28-33(62-64(52,53)54)32(49)38(61-28)46-27-45-31-35(40)43-26-44-36(31)46/h9-10,18-19,26-28,32-34,38,49-50H,4-8,11-17,20-25H2,1-3H3,(H,41,47)(H,42,51)(H,55,56)(H,57,58)(H2,40,43,44)(H2,52,53,54)/p-4/b10-9-,19-18+/t28-,32-,33-,34+,38-/m1/s1"/>
                  <rdf:li rdf:resource="https://identifiers.org/inchikey/OPMPWWFMNYWBGF-PKYBCSRXSA-J"/>
                  <rdf:li rdf:resource="https://identifiers.org/biocyc/META:CPD-19163"/>
                  <rdf:li rdf:resource="https://identifiers.org/chebi/CHEBI:76558"/>
                  <rdf:li rdf:resource="https://identifiers.org/chebi/CHEBI:76904"/>
                  <rdf:li rdf:resource="https://identifiers.org/seed.compound/cpd35947"/>
                  <rdf:li rdf:resource="https://identifiers.org/bigg.metabolite/M03024"/>
                  <rdf:li rdf:resource="https://identifiers.org/metanetx.chemical/MNXM1101925"/>
                  <rdf:li rdf:resource="https://identifiers.org/biocyc/GALDIERIACYC:CPD-19163"/>
                </rdf:Bag>
              </bqbiol:is>
            </rdf:Description>
          </rdf:RDF>
        </annotation>
      </species>
      <species metaid="meta_m_CPD__45__19167_Cyto__91__c__93__" id="m_CPD__45__19167_Cyto__91__c__93__" name="3-oxo-(7Z)-hexadecenoyl-CoA // 3-oxo-16:1-&amp;Delta;7-CoA // 3-oxo-7-cis-hexadecenoyl-CoA" compartment="c" hasOnlySubstanceUnits="false" boundaryCondition="false" constant="false" fbc:chemicalFormula="C37H58N7O18P3S" fbc:charge="-4" sboTerm="SBO:0000247">
        <annotation>
          <rdf:RDF>
            <rdf:Description rdf:about="#meta_m_CPD__45__19167_Cyto__91__c__93__">
              <bqbiol:is>
                <rdf:Bag>
                  <rdf:li rdf:resource="https://identifiers.org/inchi/InChI=1S/C37H62N7O18P3S/c1-4-5-6-7-8-9-10-11-12-13-14-15-25(45)20-28(47)66-19-18-39-27(46)16-17-40-35(50)32(49)37(2,3)22-59-65(56,57)62-64(54,55)58-21-26-31(61-63(51,52)53)30(48)36(60-26)44-24-43-29-33(38)41-23-42-34(29)44/h11-12,23-24,26,30-32,36,48-49H,4-10,13-22H2,1-3H3,(H,39,46)(H,40,50)(H,54,55)(H,56,57)(H2,38,41,42)(H2,51,52,53)/p-4/b12-11-/t26-,30-,31-,32+,36-/m1/s1"/>
                  <rdf:li rdf:resource="https://identifiers.org/chebi/CHEBI:87719"/>
                  <rdf:li rdf:resource="https://identifiers.org/chebi/CHEBI:88090"/>
                  <rdf:li rdf:resource="https://identifiers.org/biocyc/META:CPD-19167"/>
                  <rdf:li rdf:resource="https://identifiers.org/seed.compound/cpd32368"/>
                  <rdf:li rdf:resource="https://identifiers.org/bigg.metabolite/M00849"/>
                  <rdf:li rdf:resource="https://identifiers.org/metanetx.chemical/MNXM1101995"/>
                  <rdf:li rdf:resource="https://identifiers.org/inchikey/BUCIFQOXNYHEOO-YDGGZUKGSA-J"/>
                  <rdf:li rdf:resource="https://identifiers.org/biocyc/GALDIERIACYC:CPD-19167"/>
                </rdf:Bag>
              </bqbiol:is>
            </rdf:Description>
          </rdf:RDF>
        </annotation>
      </species>
      <species metaid="meta_m_CPD__45__19168_Cyto__91__c__93__" id="m_CPD__45__19168_Cyto__91__c__93__" name="(S)-3-hydroxy-(7Z)-hexadecenoyl-CoA // (S)-3-hydroxy-16:1-&amp;Delta;7-CoA // (S)-3-hydroxy-7-cis-hexadecenoyl-CoA" compartment="c" hasOnlySubstanceUnits="false" boundaryCondition="false" constant="false" fbc:chemicalFormula="C37H60N7O18P3S" fbc:charge="-4" sboTerm="SBO:0000247">
        <annotation>
          <rdf:RDF>
            <rdf:Description rdf:about="#meta_m_CPD__45__19168_Cyto__91__c__93__">
              <bqbiol:is>
                <rdf:Bag>
                  <rdf:li rdf:resource="https://identifiers.org/inchi/InChI=1S/C37H64N7O18P3S/c1-4-5-6-7-8-9-10-11-12-13-14-15-25(45)20-28(47)66-19-18-39-27(46)16-17-40-35(50)32(49)37(2,3)22-59-65(56,57)62-64(54,55)58-21-26-31(61-63(51,52)53)30(48)36(60-26)44-24-43-29-33(38)41-23-42-34(29)44/h11-12,23-26,30-32,36,45,48-49H,4-10,13-22H2,1-3H3,(H,39,46)(H,40,50)(H,54,55)(H,56,57)(H2,38,41,42)(H2,51,52,53)/p-4/b12-11-/t25-,26+,30+,31+,32-,36+/m0/s1"/>
                  <rdf:li rdf:resource="https://identifiers.org/metanetx.chemical/MNXM729190"/>
                  <rdf:li rdf:resource="https://identifiers.org/chebi/CHEBI:88087"/>
                  <rdf:li rdf:resource="https://identifiers.org/chebi/CHEBI:87718"/>
                  <rdf:li rdf:resource="https://identifiers.org/seed.compound/cpd32607"/>
                  <rdf:li rdf:resource="https://identifiers.org/biocyc/META:CPD-19168"/>
                  <rdf:li rdf:resource="https://identifiers.org/inchikey/KZLHPKRIEDLQGG-SQUPIXLDSA-J"/>
                  <rdf:li rdf:resource="https://identifiers.org/biocyc/GALDIERIACYC:CPD-19168"/>
                </rdf:Bag>
              </bqbiol:is>
            </rdf:Description>
          </rdf:RDF>
        </annotation>
      </species>
      <species metaid="meta_m_CPD__45__19169_Cyto__91__c__93__" id="m_CPD__45__19169_Cyto__91__c__93__" name="3-oxo-(9Z)-octadecenoyl-CoA // 3-oxo-18:1-&amp;Delta;9-CoA // 3-oxo-9-cis-octadecenoyl-CoA" compartment="c" hasOnlySubstanceUnits="false" boundaryCondition="false" constant="false" fbc:chemicalFormula="C39H62N7O18P3S" fbc:charge="-4" sboTerm="SBO:0000247">
        <annotation>
          <rdf:RDF>
            <rdf:Description rdf:about="#meta_m_CPD__45__19169_Cyto__91__c__93__">
              <bqbiol:is>
                <rdf:Bag>
                  <rdf:li rdf:resource="https://identifiers.org/inchi/InChI=1S/C39H66N7O18P3S/c1-4-5-6-7-8-9-10-11-12-13-14-15-16-17-27(47)22-30(49)68-21-20-41-29(48)18-19-42-37(52)34(51)39(2,3)24-61-67(58,59)64-66(56,57)60-23-28-33(63-65(53,54)55)32(50)38(62-28)46-26-45-31-35(40)43-25-44-36(31)46/h11-12,25-26,28,32-34,38,50-51H,4-10,13-24H2,1-3H3,(H,41,48)(H,42,52)(H,56,57)(H,58,59)(H2,40,43,44)(H2,53,54,55)/p-4/b12-11-/t28-,32-,33-,34+,38-/m1/s1"/>
                  <rdf:li rdf:resource="https://identifiers.org/seed.compound/cpd32253"/>
                  <rdf:li rdf:resource="https://identifiers.org/metanetx.chemical/MNXM1101997"/>
                  <rdf:li rdf:resource="https://identifiers.org/biocyc/META:CPD-19169"/>
                  <rdf:li rdf:resource="https://identifiers.org/chebi/CHEBI:88007"/>
                  <rdf:li rdf:resource="https://identifiers.org/chebi/CHEBI:87695"/>
                  <rdf:li rdf:resource="https://identifiers.org/inchikey/AVEYYKDEKGJVBU-BPMMELMSSA-J"/>
                  <rdf:li rdf:resource="https://identifiers.org/bigg.metabolite/HC10858"/>
                  <rdf:li rdf:resource="https://identifiers.org/bigg.metabolite/CE5160"/>
                  <rdf:li rdf:resource="https://identifiers.org/biocyc/GALDIERIACYC:CPD-19169"/>
                </rdf:Bag>
              </bqbiol:is>
            </rdf:Description>
          </rdf:RDF>
        </annotation>
      </species>
      <species metaid="meta_m_CPD__45__19170_Cyto__91__c__93__" id="m_CPD__45__19170_Cyto__91__c__93__" name="(2E,7Z)-hexadecenoyl-CoA // 16:2-&amp;Delta;2,&amp;Delta;7-CoA // 2-trans,7-cis-hexadecenoyl-CoA" compartment="c" hasOnlySubstanceUnits="false" boundaryCondition="false" constant="false" fbc:chemicalFormula="C37H58N7O17P3S" fbc:charge="-4" sboTerm="SBO:0000247">
        <annotation>
          <rdf:RDF>
            <rdf:Description rdf:about="#meta_m_CPD__45__19170_Cyto__91__c__93__">
              <bqbiol:is>
                <rdf:Bag>
                  <rdf:li rdf:resource="https://identifiers.org/inchi/InChI=1S/C37H62N7O17P3S/c1-4-5-6-7-8-9-10-11-12-13-14-15-16-17-28(46)65-21-20-39-27(45)18-19-40-35(49)32(48)37(2,3)23-58-64(55,56)61-63(53,54)57-22-26-31(60-62(50,51)52)30(47)36(59-26)44-25-43-29-33(38)41-24-42-34(29)44/h11-12,16-17,24-26,30-32,36,47-48H,4-10,13-15,18-23H2,1-3H3,(H,39,45)(H,40,49)(H,53,54)(H,55,56)(H2,38,41,42)(H2,50,51,52)/p-4/b12-11-,17-16+/t26-,30-,31-,32+,36-/m1/s1"/>
                  <rdf:li rdf:resource="https://identifiers.org/metanetx.chemical/MNXM1101973"/>
                  <rdf:li rdf:resource="https://identifiers.org/biocyc/META:CPD-19170"/>
                  <rdf:li rdf:resource="https://identifiers.org/chebi/CHEBI:88086"/>
                  <rdf:li rdf:resource="https://identifiers.org/bigg.metabolite/M03019"/>
                  <rdf:li rdf:resource="https://identifiers.org/seed.compound/cpd35321"/>
                  <rdf:li rdf:resource="https://identifiers.org/inchikey/YQARRKBGBKPBCX-DVZFGLDUSA-J"/>
                  <rdf:li rdf:resource="https://identifiers.org/chebi/CHEBI:87717"/>
                  <rdf:li rdf:resource="https://identifiers.org/biocyc/GALDIERIACYC:CPD-19170"/>
                </rdf:Bag>
              </bqbiol:is>
            </rdf:Description>
          </rdf:RDF>
        </annotation>
      </species>
      <species metaid="meta_m_CPD__45__19171_Cyto__91__c__93__" id="m_CPD__45__19171_Cyto__91__c__93__" name="(S)-3-hydroxy-(9Z)-octadecenoyl-CoA // (S)-3-hydroxy-18:1-&amp;Delta;9-CoA // (S)-3-hydroxy-9-cis-octadecenoyl-CoA" compartment="c" hasOnlySubstanceUnits="false" boundaryCondition="false" constant="false" fbc:chemicalFormula="C39H64N7O18P3S" fbc:charge="-4" sboTerm="SBO:0000247">
        <annotation>
          <rdf:RDF>
            <rdf:Description rdf:about="#meta_m_CPD__45__19171_Cyto__91__c__93__">
              <bqbiol:is>
                <rdf:Bag>
                  <rdf:li rdf:resource="https://identifiers.org/inchi/InChI=1S/C39H68N7O18P3S/c1-4-5-6-7-8-9-10-11-12-13-14-15-16-17-27(47)22-30(49)68-21-20-41-29(48)18-19-42-37(52)34(51)39(2,3)24-61-67(58,59)64-66(56,57)60-23-28-33(63-65(53,54)55)32(50)38(62-28)46-26-45-31-35(40)43-25-44-36(31)46/h11-12,25-28,32-34,38,47,50-51H,4-10,13-24H2,1-3H3,(H,41,48)(H,42,52)(H,56,57)(H,58,59)(H2,40,43,44)(H2,53,54,55)/p-4/b12-11-/t27-,28+,32+,33+,34-,38+/m0/s1"/>
                  <rdf:li rdf:resource="https://identifiers.org/chebi/CHEBI:87687"/>
                  <rdf:li rdf:resource="https://identifiers.org/bigg.metabolite/HC10857"/>
                  <rdf:li rdf:resource="https://identifiers.org/inchikey/LHAYYTCFPMUQNR-DFXYPYGHSA-J"/>
                  <rdf:li rdf:resource="https://identifiers.org/biocyc/META:CPD-19171"/>
                  <rdf:li rdf:resource="https://identifiers.org/metanetx.chemical/MNXM1101975"/>
                  <rdf:li rdf:resource="https://identifiers.org/seed.compound/cpd34075"/>
                  <rdf:li rdf:resource="https://identifiers.org/chebi/CHEBI:87781"/>
                  <rdf:li rdf:resource="https://identifiers.org/biocyc/GALDIERIACYC:CPD-19171"/>
                </rdf:Bag>
              </bqbiol:is>
            </rdf:Description>
          </rdf:RDF>
        </annotation>
      </species>
      <species metaid="meta_m_CPD__45__19172_Cyto__91__c__93__" id="m_CPD__45__19172_Cyto__91__c__93__" name="(2E,9Z)-octadecenoyl-CoA // 18:2-&amp;Delta;2,&amp;Delta;9-CoA // 2-trans,9-cis-octadecenoyl-CoA" compartment="c" hasOnlySubstanceUnits="false" boundaryCondition="false" constant="false" fbc:chemicalFormula="C39H62N7O17P3S" fbc:charge="-4" sboTerm="SBO:0000247">
        <annotation>
          <rdf:RDF>
            <rdf:Description rdf:about="#meta_m_CPD__45__19172_Cyto__91__c__93__">
              <bqbiol:is>
                <rdf:Bag>
                  <rdf:li rdf:resource="https://identifiers.org/inchi/InChI=1S/C39H66N7O17P3S/c1-4-5-6-7-8-9-10-11-12-13-14-15-16-17-18-19-30(48)67-23-22-41-29(47)20-21-42-37(51)34(50)39(2,3)25-60-66(57,58)63-65(55,56)59-24-28-33(62-64(52,53)54)32(49)38(61-28)46-27-45-31-35(40)43-26-44-36(31)46/h11-12,18-19,26-28,32-34,38,49-50H,4-10,13-17,20-25H2,1-3H3,(H,41,47)(H,42,51)(H,55,56)(H,57,58)(H2,40,43,44)(H2,52,53,54)/p-4/b12-11-,19-18+/t28-,32-,33-,34+,38-/m1/s1"/>
                  <rdf:li rdf:resource="https://identifiers.org/seed.compound/cpd31963"/>
                  <rdf:li rdf:resource="https://identifiers.org/bigg.metabolite/CE5162"/>
                  <rdf:li rdf:resource="https://identifiers.org/chebi/CHEBI:77553"/>
                  <rdf:li rdf:resource="https://identifiers.org/bigg.metabolite/HC10856"/>
                  <rdf:li rdf:resource="https://identifiers.org/metanetx.chemical/MNXM1101947"/>
                  <rdf:li rdf:resource="https://identifiers.org/biocyc/META:CPD-19172"/>
                  <rdf:li rdf:resource="https://identifiers.org/chebi/CHEBI:78187"/>
                  <rdf:li rdf:resource="https://identifiers.org/inchikey/REOYMONHGHULEY-PPSVNWDXSA-J"/>
                  <rdf:li rdf:resource="https://identifiers.org/biocyc/GALDIERIACYC:CPD-19172"/>
                </rdf:Bag>
              </bqbiol:is>
            </rdf:Description>
          </rdf:RDF>
        </annotation>
      </species>
      <species metaid="meta_m_CPD__45__194_Cyto__91__c__93__" id="m_CPD__45__194_Cyto__91__c__93__" name="4-nitrophenyl phosphate // para-nitrophenyl phosphate // nitrophenol-P // NO2-phen-P // nitrophenol-phosphate // &lt;i&gt;p&lt;/i&gt;-nitrophenyl phosphate // pNPP" compartment="c" hasOnlySubstanceUnits="false" boundaryCondition="false" constant="false" fbc:chemicalFormula="C6H4NO6P" fbc:charge="-2" sboTerm="SBO:0000247">
        <annotation>
          <rdf:RDF>
            <rdf:Description rdf:about="#meta_m_CPD__45__194_Cyto__91__c__93__">
              <bqbiol:is>
                <rdf:Bag>
                  <rdf:li rdf:resource="https://identifiers.org/chebi/CHEBI:61146"/>
                  <rdf:li rdf:resource="https://identifiers.org/inchi/InChI=1S/C6H6NO6P/c8-7(9)5-1-3-6(4-2-5)13-14(10,11)12/h1-4H,(H2,10,11,12)/p-2"/>
                  <rdf:li rdf:resource="https://identifiers.org/kegg.compound/C03360"/>
                  <rdf:li rdf:resource="https://identifiers.org/metanetx.chemical/MNXM3867"/>
                  <rdf:li rdf:resource="https://identifiers.org/bigg.metabolite/HC01104"/>
                  <rdf:li rdf:resource="https://identifiers.org/hmdb/HMDB0060272"/>
                  <rdf:li rdf:resource="https://identifiers.org/biocyc/META:CPD-194"/>
                  <rdf:li rdf:resource="https://identifiers.org/chebi/CHEBI:17440"/>
                  <rdf:li rdf:resource="https://identifiers.org/inchikey/XZKIHKMTEMTJQX-UHFFFAOYSA-L"/>
                  <rdf:li rdf:resource="https://identifiers.org/seed.compound/cpd02135"/>
                  <rdf:li rdf:resource="https://identifiers.org/biocyc/GALDIERIACYC:CPD-194"/>
                  <rdf:li rdf:resource="https://identifiers.org/pubchem.compound/4686862"/>
                </rdf:Bag>
              </bqbiol:is>
            </rdf:Description>
          </rdf:RDF>
        </annotation>
      </species>
      <species metaid="meta_m_CPD__45__195_Cyto__91__c__93__" id="m_CPD__45__195_Cyto__91__c__93__" name="octanoate // octanoate (n-C8:0) // C-8 acid // n-caprylic acid // caprylic acid // capryloate // 1-heptanecarboxylic acid // neo-fat 8 // octanoic acid // n-octanoic acid // n-octic acid // octoic acid // n-octylic acid" compartment="c" hasOnlySubstanceUnits="false" boundaryCondition="false" constant="false" fbc:chemicalFormula="C8H15O2" fbc:charge="-1" sboTerm="SBO:0000247">
        <annotation>
          <rdf:RDF>
            <rdf:Description rdf:about="#meta_m_CPD__45__195_Cyto__91__c__93__">
              <bqbiol:is>
                <rdf:Bag>
                  <rdf:li rdf:resource="https://identifiers.org/chebi/CHEBI:25646"/>
                  <rdf:li rdf:resource="https://identifiers.org/inchi/InChI=1S/C8H16O2/c1-2-3-4-5-6-7-8(9)10/h2-7H2,1H3,(H,9,10)/p-1"/>
                  <rdf:li rdf:resource="https://identifiers.org/hmdb/HMDB0304443"/>
                  <rdf:li rdf:resource="https://identifiers.org/kegg.compound/C06423"/>
                  <rdf:li rdf:resource="https://identifiers.org/seed.compound/cpd03846"/>
                  <rdf:li rdf:resource="https://identifiers.org/bigg.metabolite/octa"/>
                  <rdf:li rdf:resource="https://identifiers.org/hmdb/HMDB0000482"/>
                  <rdf:li rdf:resource="https://identifiers.org/inchikey/WWZKQHOCKIZLMA-UHFFFAOYSA-M"/>
                  <rdf:li rdf:resource="https://identifiers.org/metanetx.chemical/MNXM750"/>
                  <rdf:li rdf:resource="https://identifiers.org/biocyc/META:CPD-195"/>
                  <rdf:li rdf:resource="https://identifiers.org/reactome/R-ALL-422042"/>
                  <rdf:li rdf:resource="https://identifiers.org/reactome/R-ALL-9753745"/>
                  <rdf:li rdf:resource="https://identifiers.org/chebi/CHEBI:28837"/>
                  <rdf:li rdf:resource="https://identifiers.org/biocyc/GALDIERIACYC:CPD-195"/>
                  <rdf:li rdf:resource="https://identifiers.org/bigg.metabolite/48223"/>
                  <rdf:li rdf:resource="https://identifiers.org/pubchem.compound/119389"/>
                </rdf:Bag>
              </bqbiol:is>
            </rdf:Description>
          </rdf:RDF>
        </annotation>
      </species>
      <species metaid="meta_m_CPD__45__196_Cyto__91__c__93__" id="m_CPD__45__196_Cyto__91__c__93__" name="octanoyl-CoA // Octanoyl-CoA (n-C8:0CoA) // capryloyl-CoA" compartment="c" hasOnlySubstanceUnits="false" boundaryCondition="false" constant="false" fbc:chemicalFormula="C29H46N7O17P3S" fbc:charge="-4" sboTerm="SBO:0000247">
        <annotation>
          <rdf:RDF>
            <rdf:Description rdf:about="#meta_m_CPD__45__196_Cyto__91__c__93__">
              <bqbiol:is>
                <rdf:Bag>
                  <rdf:li rdf:resource="https://identifiers.org/chebi/CHEBI:57386"/>
                  <rdf:li rdf:resource="https://identifiers.org/inchi/InChI=1S/C29H50N7O17P3S/c1-4-5-6-7-8-9-20(38)57-13-12-31-19(37)10-11-32-27(41)24(40)29(2,3)15-50-56(47,48)53-55(45,46)49-14-18-23(52-54(42,43)44)22(39)28(51-18)36-17-35-21-25(30)33-16-34-26(21)36/h16-18,22-24,28,39-40H,4-15H2,1-3H3,(H,31,37)(H,32,41)(H,45,46)(H,47,48)(H2,30,33,34)(H2,42,43,44)/p-4/t18-,22-,23-,24+,28-/m1/s1"/>
                  <rdf:li rdf:resource="https://identifiers.org/reactome/R-ALL-390303"/>
                  <rdf:li rdf:resource="https://identifiers.org/chebi/CHEBI:15533"/>
                  <rdf:li rdf:resource="https://identifiers.org/seed.compound/cpd01335"/>
                  <rdf:li rdf:resource="https://identifiers.org/bigg.metabolite/octcoa"/>
                  <rdf:li rdf:resource="https://identifiers.org/reactome/R-ALL-77337"/>
                  <rdf:li rdf:resource="https://identifiers.org/biocyc/META:CPD-196"/>
                  <rdf:li rdf:resource="https://identifiers.org/hmdb/HMDB0001070"/>
                  <rdf:li rdf:resource="https://identifiers.org/bigg.metabolite/occoa"/>
                  <rdf:li rdf:resource="https://identifiers.org/inchikey/KQMZYOXOBSXMII-CECATXLMSA-J"/>
                  <rdf:li rdf:resource="https://identifiers.org/kegg.compound/C01944"/>
                  <rdf:li rdf:resource="https://identifiers.org/metanetx.chemical/MNXM1093479"/>
                  <rdf:li rdf:resource="https://identifiers.org/biocyc/GALDIERIACYC:CPD-196"/>
                  <rdf:li rdf:resource="https://identifiers.org/bigg.metabolite/38747"/>
                  <rdf:li rdf:resource="https://identifiers.org/pubchem.compound/25245711"/>
                </rdf:Bag>
              </bqbiol:is>
            </rdf:Description>
          </rdf:RDF>
        </annotation>
      </species>
      <species metaid="meta_m_CPD__45__19719_Plas__91__p__93__" id="m_CPD__45__19719_Plas__91__p__93__" name="CPD-19719_Plas" compartment="p" hasOnlySubstanceUnits="false" boundaryCondition="false" constant="false" fbc:chemicalFormula="C33H29N4O5Fe1" fbc:charge="-1" sboTerm="SBO:0000247"><annotation><rdf:RDF><rdf:Description rdf:about="#meta_m_CPD__45__19719_Plas__91__p__93__"><bqbiol:is><rdf:Bag><rdf:li rdf:resource="https://identifiers.org/metanetx.chemical/MNXM818357"/><rdf:li rdf:resource="https://identifiers.org/biocyc/META:CPD-19719"/></rdf:Bag></bqbiol:is></rdf:Description></rdf:RDF></annotation></species>
      <species metaid="meta_m_CPD__45__19720_Plas__91__p__93__" id="m_CPD__45__19720_Plas__91__p__93__" name="CPD-19720_Plas" compartment="p" hasOnlySubstanceUnits="false" boundaryCondition="false" constant="false" fbc:chemicalFormula="C34H30N4O5Fe1" fbc:charge="-2" sboTerm="SBO:0000247"><annotation><rdf:RDF><rdf:Description rdf:about="#meta_m_CPD__45__19720_Plas__91__p__93__"><bqbiol:is><rdf:Bag><rdf:li rdf:resource="https://identifiers.org/metanetx.chemical/MNXM818358"/><rdf:li rdf:resource="https://identifiers.org/biocyc/META:CPD-19720"/><rdf:li rdf:resource="https://identifiers.org/seed.compound/cpd32755"/></rdf:Bag></bqbiol:is></rdf:Description></rdf:RDF></annotation></species>
      <species metaid="meta_m_CPD__45__19721_Plas__91__p__93__" id="m_CPD__45__19721_Plas__91__p__93__" name="CPD-19721_Plas" compartment="p" hasOnlySubstanceUnits="false" boundaryCondition="false" constant="false" fbc:chemicalFormula="C33H30N4O6Fe1" fbc:charge="0" sboTerm="SBO:0000247"><annotation><rdf:RDF><rdf:Description rdf:about="#meta_m_CPD__45__19721_Plas__91__p__93__"><bqbiol:is><rdf:Bag><rdf:li rdf:resource="https://identifiers.org/metanetx.chemical/MNXM1100875"/><rdf:li rdf:resource="https://identifiers.org/biocyc/META:CPD-19721"/><rdf:li rdf:resource="https://identifiers.org/seed.compound/cpd35424"/></rdf:Bag></bqbiol:is></rdf:Description></rdf:RDF></annotation></species>
      <species metaid="meta_m_CPD__45__201_Cyto__91__c__93__" id="m_CPD__45__201_Cyto__91__c__93__" name="4-hydroxybenzoyl-CoA // &lt;i&gt;p&lt;/i&gt;-hydroxybenzoyl-CoA" compartment="c" hasOnlySubstanceUnits="false" boundaryCondition="false" constant="false" fbc:chemicalFormula="C28H36N7O18P3S" fbc:charge="-4" sboTerm="SBO:0000247">
        <annotation>
          <rdf:RDF>
            <rdf:Description rdf:about="#meta_m_CPD__45__201_Cyto__91__c__93__">
              <bqbiol:is>
                <rdf:Bag>
                  <rdf:li rdf:resource="https://identifiers.org/chebi/CHEBI:57356"/>
                  <rdf:li rdf:resource="https://identifiers.org/inchi/InChI=1S/C28H40N7O18P3S/c1-28(2,22(39)25(40)31-8-7-18(37)30-9-10-57-27(41)15-3-5-16(36)6-4-15)12-50-56(47,48)53-55(45,46)49-11-17-21(52-54(42,43)44)20(38)26(51-17)35-14-34-19-23(29)32-13-33-24(19)35/h3-6,13-14,17,20-22,26,36,38-39H,7-12H2,1-2H3,(H,30,37)(H,31,40)(H,45,46)(H,47,48)(H2,29,32,33)(H2,42,43,44)/p-4/t17-,20-,21-,22+,26-/m1/s1"/>
                  <rdf:li rdf:resource="https://identifiers.org/biocyc/META:CPD-201"/>
                  <rdf:li rdf:resource="https://identifiers.org/seed.compound/cpd01892"/>
                  <rdf:li rdf:resource="https://identifiers.org/inchikey/LTVXPVBFJBTNIJ-TYHXJLICSA-J"/>
                  <rdf:li rdf:resource="https://identifiers.org/metanetx.chemical/MNXM1104715"/>
                  <rdf:li rdf:resource="https://identifiers.org/bigg.metabolite/4hbzcoa"/>
                  <rdf:li rdf:resource="https://identifiers.org/hmdb/HMDB0060140"/>
                  <rdf:li rdf:resource="https://identifiers.org/kegg.compound/C02949"/>
                  <rdf:li rdf:resource="https://identifiers.org/chebi/CHEBI:15500"/>
                  <rdf:li rdf:resource="https://identifiers.org/biocyc/GALDIERIACYC:CPD-201"/>
                  <rdf:li rdf:resource="https://identifiers.org/pubchem.compound/45266585"/>
                  <rdf:li rdf:resource="https://identifiers.org/hmdb/HMDB0006467"/>
                </rdf:Bag>
              </bqbiol:is>
            </rdf:Description>
          </rdf:RDF>
        </annotation>
      </species>
      <species metaid="meta_m_CPD__45__206_Plas__91__p__93__" id="m_CPD__45__206_Plas__91__p__93__" name="phytanoyl-CoA" compartment="p" hasOnlySubstanceUnits="false" boundaryCondition="false" constant="false" fbc:chemicalFormula="C41H70N7O17P3S" fbc:charge="-4" sboTerm="SBO:0000247">
        <annotation>
          <rdf:RDF>
            <rdf:Description rdf:about="#meta_m_CPD__45__206_Plas__91__p__93__">
              <bqbiol:is>
                <rdf:Bag>
                  <rdf:li rdf:resource="https://identifiers.org/chebi/CHEBI:15538"/>
                  <rdf:li rdf:resource="https://identifiers.org/inchi/InChI=1S/C41H74N7O17P3S/c1-26(2)11-8-12-27(3)13-9-14-28(4)15-10-16-29(5)21-32(50)69-20-19-43-31(49)17-18-44-39(53)36(52)41(6,7)23-62-68(59,60)65-67(57,58)61-22-30-35(64-66(54,55)56)34(51)40(63-30)48-25-47-33-37(42)45-24-46-38(33)48/h24-30,34-36,40,51-52H,8-23H2,1-7H3,(H,43,49)(H,44,53)(H,57,58)(H,59,60)(H2,42,45,46)(H2,54,55,56)/p-4/t27-,28-,29?,30-,34-,35-,36+,40-/m1/s1"/>
                  <rdf:li rdf:resource="https://identifiers.org/inchi/InChI=1S/C41H74N7O17P3S/c1-26(2)11-8-12-27(3)13-9-14-28(4)15-10-16-29(5)21-32(50)69-20-19-43-31(49)17-18-44-39(53)36(52)41(6,7)23-62-68(59,60)65-67(57,58)61-22-30-35(64-66(54,55)56)34(51)40(63-30)48-25-47-33-37(42)45-24-46-38(33)48/h24-30,34-36,40,51-52H,8-23H2,1-7H3,(H,43,49)(H,44,53)(H,57,58)(H,59,60)(H2,42,45,46)(H2,54,55,56)/p-4/t27-,28-,29+,30-,34-,35-,36+,40-/m1/s1"/>
                  <rdf:li rdf:resource="https://identifiers.org/inchikey/NRJQGHHZMSOUEN-HZLKACBZSA-J"/>
                  <rdf:li rdf:resource="https://identifiers.org/kegg.compound/C02060"/>
                  <rdf:li rdf:resource="https://identifiers.org/metanetx.chemical/MNXM1104764"/>
                  <rdf:li rdf:resource="https://identifiers.org/chebi/CHEBI:57391"/>
                  <rdf:li rdf:resource="https://identifiers.org/bigg.metabolite/phytcoa"/>
                  <rdf:li rdf:resource="https://identifiers.org/seed.compound/cpd01402"/>
                  <rdf:li rdf:resource="https://identifiers.org/bigg.metabolite/CE5122"/>
                  <rdf:li rdf:resource="https://identifiers.org/reactome/R-ALL-389615"/>
                  <rdf:li rdf:resource="https://identifiers.org/hmdb/HMDB0001359"/>
                  <rdf:li rdf:resource="https://identifiers.org/biocyc/META:CPD-206"/>
                  <rdf:li rdf:resource="https://identifiers.org/biocyc/GALDIERIACYC:CPD-206"/>
                  <rdf:li rdf:resource="https://identifiers.org/pubchem.compound/90658363"/>
                  <rdf:li rdf:resource="https://identifiers.org/inchikey/NRJQGHHZMSOUEN-HHVNVSIESA-J"/>
                </rdf:Bag>
              </bqbiol:is>
            </rdf:Description>
          </rdf:RDF>
        </annotation>
      </species>
      <species metaid="meta_m_CPD__45__21340_Cyto__91__c__93__" id="m_CPD__45__21340_Cyto__91__c__93__" name="CPD-21340_Cyto" compartment="c" hasOnlySubstanceUnits="false" boundaryCondition="false" constant="false" fbc:chemicalFormula="C45H73O7P2" fbc:charge="-3" sboTerm="SBO:0000247"><annotation><rdf:RDF><rdf:Description rdf:about="#meta_m_CPD__45__21340_Cyto__91__c__93__"><bqbiol:is><rdf:Bag><rdf:li rdf:resource="https://identifiers.org/metanetx.chemical/MNXM741170"/><rdf:li rdf:resource="https://identifiers.org/chebi/CHEBI:18144"/><rdf:li rdf:resource="https://identifiers.org/chebi/CHEBI:58391"/><rdf:li rdf:resource="https://identifiers.org/kegg.compound/C04145"/><rdf:li rdf:resource="https://identifiers.org/biocyc/META:CPD-21340"/><rdf:li rdf:resource="https://identifiers.org/seed.compound/cpd02172"/></rdf:Bag></bqbiol:is></rdf:Description></rdf:RDF></annotation></species>
      <species metaid="meta_m_CPD__45__21340_Plas__91__p__93__" id="m_CPD__45__21340_Plas__91__p__93__" name="CPD-21340_Plas" compartment="p" hasOnlySubstanceUnits="false" boundaryCondition="false" constant="false" fbc:chemicalFormula="C45H73O7P2" fbc:charge="-3" sboTerm="SBO:0000247"><annotation><rdf:RDF><rdf:Description rdf:about="#meta_m_CPD__45__21340_Plas__91__p__93__"><bqbiol:is><rdf:Bag><rdf:li rdf:resource="https://identifiers.org/metanetx.chemical/MNXM741170"/><rdf:li rdf:resource="https://identifiers.org/chebi/CHEBI:18144"/><rdf:li rdf:resource="https://identifiers.org/chebi/CHEBI:58391"/><rdf:li rdf:resource="https://identifiers.org/kegg.compound/C04145"/><rdf:li rdf:resource="https://identifiers.org/biocyc/META:CPD-21340"/><rdf:li rdf:resource="https://identifiers.org/seed.compound/cpd02172"/></rdf:Bag></bqbiol:is></rdf:Description></rdf:RDF></annotation></species>
      <species metaid="meta_m_CPD__45__2187_Cyto__91__c__93__" id="m_CPD__45__2187_Cyto__91__c__93__" name="1-18:1-2-16:0-monogalactosyldiacylglycerol // 18:1-16:0-MGDG // 1-(9Z-octadecenoyl)-2-hexadecanoyl-3-O-beta-D-galactosyl-sn-glycerol" compartment="c" hasOnlySubstanceUnits="false" boundaryCondition="false" constant="false" fbc:chemicalFormula="C43H80O10" fbc:charge="0" sboTerm="SBO:0000247">
        <annotation>
          <rdf:RDF>
            <rdf:Description rdf:about="#meta_m_CPD__45__2187_Cyto__91__c__93__">
              <bqbiol:is>
                <rdf:Bag>
                  <rdf:li rdf:resource="https://identifiers.org/inchi/InChI=1S/C43H80O10/c1-3-5-7-9-11-13-15-17-18-20-21-23-25-27-29-31-38(45)50-34-36(35-51-43-42(49)41(48)40(47)37(33-44)53-43)52-39(46)32-30-28-26-24-22-19-16-14-12-10-8-6-4-2/h17-18,36-37,40-44,47-49H,3-16,19-35H2,1-2H3/b18-17-/t36-,37-,40+,41+,42-,43-/m1/s1"/>
                  <rdf:li rdf:resource="https://identifiers.org/metanetx.chemical/MNXM9557"/>
                  <rdf:li rdf:resource="https://identifiers.org/inchikey/JBZBYHKCRFIXBI-OTVPKONDSA-N"/>
                  <rdf:li rdf:resource="https://identifiers.org/chebi/CHEBI:90507"/>
                  <rdf:li rdf:resource="https://identifiers.org/seed.compound/cpd24372"/>
                  <rdf:li rdf:resource="https://identifiers.org/biocyc/META:CPD-2187"/>
                  <rdf:li rdf:resource="https://identifiers.org/biocyc/GALDIERIACYC:CPD-2187"/>
                  <rdf:li rdf:resource="https://identifiers.org/pubchem.compound/44593354"/>
                </rdf:Bag>
              </bqbiol:is>
            </rdf:Description>
          </rdf:RDF>
        </annotation>
      </species>
      <species metaid="meta_m_CPD__45__219_Cyto__91__c__93__" id="m_CPD__45__219_Cyto__91__c__93__" name="D-lysine // D-2,6-diaminohexanoic acid" compartment="c" hasOnlySubstanceUnits="false" boundaryCondition="false" constant="false" fbc:chemicalFormula="C6H15N2O2" fbc:charge="1" sboTerm="SBO:0000247">
        <annotation>
          <rdf:RDF>
            <rdf:Description rdf:about="#meta_m_CPD__45__219_Cyto__91__c__93__">
              <bqbiol:is>
                <rdf:Bag>
                  <rdf:li rdf:resource="https://identifiers.org/chebi/CHEBI:32557"/>
                  <rdf:li rdf:resource="https://identifiers.org/inchi/InChI=1S/C6H14N2O2/c7-4-2-1-3-5(8)6(9)10/h5H,1-4,7-8H2,(H,9,10)/p+1/t5-/m1/s1"/>
                  <rdf:li rdf:resource="https://identifiers.org/metanetx.chemical/MNXM1364269"/>
                  <rdf:li rdf:resource="https://identifiers.org/seed.compound/cpd00549"/>
                  <rdf:li rdf:resource="https://identifiers.org/chebi/CHEBI:16855"/>
                  <rdf:li rdf:resource="https://identifiers.org/kegg.compound/C00739"/>
                  <rdf:li rdf:resource="https://identifiers.org/inchikey/KDXKERNSBIXSRK-RXMQYKEDSA-O"/>
                  <rdf:li rdf:resource="https://identifiers.org/biocyc/META:CPD-219"/>
                  <rdf:li rdf:resource="https://identifiers.org/chebi/CHEBI:32558"/>
                  <rdf:li rdf:resource="https://identifiers.org/chebi/CHEBI:32556"/>
                  <rdf:li rdf:resource="https://identifiers.org/hmdb/HMDB0003405"/>
                  <rdf:li rdf:resource="https://identifiers.org/biocyc/GALDIERIACYC:CPD-219"/>
                  <rdf:li rdf:resource="https://identifiers.org/pubchem.compound/5460922"/>
                </rdf:Bag>
              </bqbiol:is>
            </rdf:Description>
          </rdf:RDF>
        </annotation>
      </species>
      <species metaid="meta_m_CPD__45__22313_Pero__91__x__93__" id="m_CPD__45__22313_Pero__91__x__93__" name="CPD-22313_Pero" compartment="x" hasOnlySubstanceUnits="false" boundaryCondition="false" constant="false" fbc:chemicalFormula="C29H46N7O18P3S1" fbc:charge="-4" sboTerm="SBO:0000247"><annotation><rdf:RDF><rdf:Description rdf:about="#meta_m_CPD__45__22313_Pero__91__x__93__"><bqbiol:is><rdf:Bag><rdf:li rdf:resource="https://identifiers.org/metanetx.chemical/MNXM1104724"/><rdf:li rdf:resource="https://identifiers.org/chebi/CHEBI:28632"/><rdf:li rdf:resource="https://identifiers.org/chebi/CHEBI:62617"/><rdf:li rdf:resource="https://identifiers.org/bigg.metabolite/3hocoa"/><rdf:li rdf:resource="https://identifiers.org/bigg.metabolite/HC01405"/><rdf:li rdf:resource="https://identifiers.org/kegg.compound/C05266"/><rdf:li rdf:resource="https://identifiers.org/biocyc/META:CPD-22313"/><rdf:li rdf:resource="https://identifiers.org/reactome/R-ALL-77330"/><rdf:li rdf:resource="https://identifiers.org/seed.compound/cpd03120"/></rdf:Bag></bqbiol:is></rdf:Description></rdf:RDF></annotation></species>
      <species metaid="meta_m_CPD__45__225_Cyto__91__c__93__" id="m_CPD__45__225_Cyto__91__c__93__" name="&lt;i&gt;trans&lt;/i&gt;-aconitate // &lt;i&gt;trans&lt;/i&gt;-aconitic acid // (&lt;i&gt;E&lt;/i&gt;)-prop-1-ene-1,2,3-tricarboxylate" compartment="c" hasOnlySubstanceUnits="false" boundaryCondition="false" constant="false" fbc:chemicalFormula="C6H3O6" fbc:charge="-3" sboTerm="SBO:0000247">
        <annotation>
          <rdf:RDF>
            <rdf:Description rdf:about="#meta_m_CPD__45__225_Cyto__91__c__93__">
              <bqbiol:is>
                <rdf:Bag>
                  <rdf:li rdf:resource="https://identifiers.org/chebi/CHEBI:15708"/>
                  <rdf:li rdf:resource="https://identifiers.org/inchi/InChI=1S/C6H6O6/c7-4(8)1-3(6(11)12)2-5(9)10/h1H,2H2,(H,7,8)(H,9,10)(H,11,12)/p-3/b3-1+"/>
                  <rdf:li rdf:resource="https://identifiers.org/metanetx.chemical/MNXM728255"/>
                  <rdf:li rdf:resource="https://identifiers.org/bigg.metabolite/acon_T"/>
                  <rdf:li rdf:resource="https://identifiers.org/kegg.compound/C02341"/>
                  <rdf:li rdf:resource="https://identifiers.org/hmdb/HMDB0000958"/>
                  <rdf:li rdf:resource="https://identifiers.org/chebi/CHEBI:32806"/>
                  <rdf:li rdf:resource="https://identifiers.org/biocyc/META:CPD-225"/>
                  <rdf:li rdf:resource="https://identifiers.org/seed.compound/cpd01563"/>
                  <rdf:li rdf:resource="https://identifiers.org/inchikey/GTZCVFVGUGFEME-HNQUOIGGSA-K"/>
                  <rdf:li rdf:resource="https://identifiers.org/biocyc/GALDIERIACYC:CPD-225"/>
                  <rdf:li rdf:resource="https://identifiers.org/bigg.metabolite/39643"/>
                  <rdf:li rdf:resource="https://identifiers.org/pubchem.compound/5289496"/>
                </rdf:Bag>
              </bqbiol:is>
            </rdf:Description>
          </rdf:RDF>
        </annotation>
      </species>
      <species metaid="meta_m_CPD__45__227_Cyto__91__c__93__" id="m_CPD__45__227_Cyto__91__c__93__" name="CPD-227_Cyto" compartment="c" hasOnlySubstanceUnits="false" boundaryCondition="false" constant="false" fbc:chemicalFormula="C5H10O5" fbc:charge="0" sboTerm="SBO:0000247"><annotation><rdf:RDF><rdf:Description rdf:about="#meta_m_CPD__45__227_Cyto__91__c__93__"><bqbiol:is><rdf:Bag><rdf:li rdf:resource="https://identifiers.org/metanetx.chemical/MNXM1368631"/><rdf:li rdf:resource="https://identifiers.org/chebi/CHEBI:28543"/><rdf:li rdf:resource="https://identifiers.org/chebi/CHEBI:82838"/><rdf:li rdf:resource="https://identifiers.org/kegg.compound/C00476"/><rdf:li rdf:resource="https://identifiers.org/kegg.compound/C02204"/><rdf:li rdf:resource="https://identifiers.org/biocyc/META:CPD-227"/><rdf:li rdf:resource="https://identifiers.org/biocyc/META:D-Lyxopyranose"/><rdf:li rdf:resource="https://identifiers.org/seed.compound/cpd00368"/><rdf:li rdf:resource="https://identifiers.org/seed.compound/cpd01486"/></rdf:Bag></bqbiol:is></rdf:Description></rdf:RDF></annotation></species>
      <species metaid="meta_m_CPD__45__239_Cyto__91__c__93__" id="m_CPD__45__239_Cyto__91__c__93__" name="cysteamine // 2-aminoethanethiol // &amp;beta;-aminoethanethiol // &amp;beta;-mercaptoethylamine // mercaptamine // thioethanolamine" compartment="c" hasOnlySubstanceUnits="false" boundaryCondition="false" constant="false" fbc:chemicalFormula="C2H8NS" fbc:charge="1" sboTerm="SBO:0000247">
        <annotation>
          <rdf:RDF>
            <rdf:Description rdf:about="#meta_m_CPD__45__239_Cyto__91__c__93__">
              <bqbiol:is>
                <rdf:Bag>
                  <rdf:li rdf:resource="https://identifiers.org/chebi/CHEBI:58029"/>
                  <rdf:li rdf:resource="https://identifiers.org/inchi/InChI=1S/C2H7NS/c3-1-2-4/h4H,1-3H2/p+1"/>
                  <rdf:li rdf:resource="https://identifiers.org/chebi/CHEBI:17141"/>
                  <rdf:li rdf:resource="https://identifiers.org/reactome/R-ALL-6814151"/>
                  <rdf:li rdf:resource="https://identifiers.org/reactome/R-ALL-9837424"/>
                  <rdf:li rdf:resource="https://identifiers.org/seed.compound/cpd01160"/>
                  <rdf:li rdf:resource="https://identifiers.org/bigg.metabolite/cysam"/>
                  <rdf:li rdf:resource="https://identifiers.org/hmdb/HMDB0002991"/>
                  <rdf:li rdf:resource="https://identifiers.org/kegg.compound/C01678"/>
                  <rdf:li rdf:resource="https://identifiers.org/biocyc/META:CPD-239"/>
                  <rdf:li rdf:resource="https://identifiers.org/inchikey/UFULAYFCSOUIOV-UHFFFAOYSA-O"/>
                  <rdf:li rdf:resource="https://identifiers.org/metanetx.chemical/MNXM1226"/>
                  <rdf:li rdf:resource="https://identifiers.org/biocyc/GALDIERIACYC:CPD-239"/>
                  <rdf:li rdf:resource="https://identifiers.org/pubchem.compound/3799953"/>
                </rdf:Bag>
              </bqbiol:is>
            </rdf:Description>
          </rdf:RDF>
        </annotation>
      </species>
      <species metaid="meta_m_CPD__45__25028_Cyto__91__c__93__" id="m_CPD__45__25028_Cyto__91__c__93__" name="CPD-25028_Cyto" compartment="c" hasOnlySubstanceUnits="false" boundaryCondition="false" constant="false" fbc:chemicalFormula="C5H10O5" fbc:charge="0" sboTerm="SBO:0000247"><annotation><rdf:RDF><rdf:Description rdf:about="#meta_m_CPD__45__25028_Cyto__91__c__93__"><bqbiol:is><rdf:Bag><rdf:li rdf:resource="https://identifiers.org/metanetx.chemical/MNXM146363"/><rdf:li rdf:resource="https://identifiers.org/chebi/CHEBI:28518"/><rdf:li rdf:resource="https://identifiers.org/kegg.compound/C01394"/><rdf:li rdf:resource="https://identifiers.org/kegg.compound/C02205"/><rdf:li rdf:resource="https://identifiers.org/biocyc/META:CPD-25028"/><rdf:li rdf:resource="https://identifiers.org/seed.compound/cpd01487"/></rdf:Bag></bqbiol:is></rdf:Description></rdf:RDF></annotation></species>
      <species metaid="meta_m_CPD__45__26279_Pero__91__x__93__" id="m_CPD__45__26279_Pero__91__x__93__" name="CPD-26279_Pero" compartment="x" hasOnlySubstanceUnits="false" boundaryCondition="false" constant="false" fbc:chemicalFormula="C3H3O4" fbc:charge="-1" sboTerm="SBO:0000247"><annotation><rdf:RDF><rdf:Description rdf:about="#meta_m_CPD__45__26279_Pero__91__x__93__"><bqbiol:is><rdf:Bag><rdf:li rdf:resource="https://identifiers.org/metanetx.chemical/MNXM1559988"/><rdf:li rdf:resource="https://identifiers.org/biocyc/META:CPD-26279"/></rdf:Bag></bqbiol:is></rdf:Description></rdf:RDF></annotation></species>
      <species metaid="meta_m_CPD__45__2742_Cyto__91__c__93__" id="m_CPD__45__2742_Cyto__91__c__93__" name="cotinine" compartment="c" hasOnlySubstanceUnits="false" boundaryCondition="false" constant="false" fbc:chemicalFormula="C10H12N2O" fbc:charge="0" sboTerm="SBO:0000247">
        <annotation>
          <rdf:RDF>
            <rdf:Description rdf:about="#meta_m_CPD__45__2742_Cyto__91__c__93__">
              <bqbiol:is>
                <rdf:Bag>
                  <rdf:li rdf:resource="https://identifiers.org/chebi/CHEBI:68641"/>
                  <rdf:li rdf:resource="https://identifiers.org/inchi/InChI=1S/C10H12N2O/c1-12-9(4-5-10(12)13)8-3-2-6-11-7-8/h2-3,6-7,9H,4-5H2,1H3/t9-/m0/s1"/>
                  <rdf:li rdf:resource="https://identifiers.org/metanetx.chemical/MNXM737419"/>
                  <rdf:li rdf:resource="https://identifiers.org/biocyc/META:CPD-2742"/>
                  <rdf:li rdf:resource="https://identifiers.org/seed.compound/cpd24385"/>
                  <rdf:li rdf:resource="https://identifiers.org/inchikey/UIKROCXWUNQSPJ-VIFPVBQESA-N"/>
                  <rdf:li rdf:resource="https://identifiers.org/biocyc/GALDIERIACYC:CPD-2742"/>
                  <rdf:li rdf:resource="https://identifiers.org/hmdb/HMDB0001046"/>
                  <rdf:li rdf:resource="https://identifiers.org/pubchem.compound/854019"/>
                </rdf:Bag>
              </bqbiol:is>
            </rdf:Description>
          </rdf:RDF>
        </annotation>
      </species>
      <species metaid="meta_m_CPD__45__2743_Cyto__91__c__93__" id="m_CPD__45__2743_Cyto__91__c__93__" name="CPD-2743_Cyto" compartment="c" hasOnlySubstanceUnits="false" boundaryCondition="false" constant="false" fbc:chemicalFormula="C10H14N2O1" fbc:charge="0" sboTerm="SBO:0000247"><annotation>
          <rdf:RDF>
            <rdf:Description rdf:about="#meta_m_CPD__45__2743_Cyto__91__c__93__">
              <bqbiol:is>
                <rdf:Bag>
                  <rdf:li rdf:resource="https://identifiers.org/biocyc/GALDIERIACYC:CPD-2743"/>
                  <rdf:li rdf:resource="https://identifiers.org/hmdb/HMDB0001497"/>
                  <rdf:li rdf:resource="https://identifiers.org/pubchem.compound/68107"/>
                  <rdf:li rdf:resource="https://identifiers.org/inchi/InChI=1S/C10H14N2O/c1-12(13)7-3-5-10(12)9-4-2-6-11-8-9/h2,4,6,8,10H,3,5,7H2,1H3/t10-,12?/m0/s1"/>
                  <rdf:li rdf:resource="https://identifiers.org/inchikey/RWFBQHICRCUQJJ-NUHJPDEHSA-N"/>
                <rdf:li rdf:resource="https://identifiers.org/metanetx.chemical/MNXM727506"/><rdf:li rdf:resource="https://identifiers.org/chebi/CHEBI:142659"/><rdf:li rdf:resource="https://identifiers.org/chebi/CHEBI:142660"/><rdf:li rdf:resource="https://identifiers.org/biocyc/META:CPD-24747"/><rdf:li rdf:resource="https://identifiers.org/biocyc/META:CPD-2743"/><rdf:li rdf:resource="https://identifiers.org/seed.compound/cpd24386"/></rdf:Bag>
              </bqbiol:is>
            </rdf:Description>
          </rdf:RDF>
        </annotation>
      </species>
      <species metaid="meta_m_CPD__45__2750_Cyto__91__c__93__" id="m_CPD__45__2750_Cyto__91__c__93__" name="trans-3'-hydroxycotinine" compartment="c" hasOnlySubstanceUnits="false" boundaryCondition="false" constant="false" fbc:chemicalFormula="C10H12N2O2" fbc:charge="0" sboTerm="SBO:0000247">
        <annotation>
          <rdf:RDF>
            <rdf:Description rdf:about="#meta_m_CPD__45__2750_Cyto__91__c__93__">
              <bqbiol:is>
                <rdf:Bag>
                  <rdf:li rdf:resource="https://identifiers.org/chebi/CHEBI:71182"/>
                  <rdf:li rdf:resource="https://identifiers.org/inchi/InChI=1S/C10H12N2O2/c1-12-8(5-9(13)10(12)14)7-3-2-4-11-6-7/h2-4,6,8-9,13H,5H2,1H3/t8-,9+/m0/s1"/>
                  <rdf:li rdf:resource="https://identifiers.org/metanetx.chemical/MNXM56870"/>
                  <rdf:li rdf:resource="https://identifiers.org/inchikey/XOKCJXZZNAUIQN-DTWKUNHWSA-N"/>
                  <rdf:li rdf:resource="https://identifiers.org/seed.compound/cpd24390"/>
                  <rdf:li rdf:resource="https://identifiers.org/biocyc/META:CPD-2750"/>
                  <rdf:li rdf:resource="https://identifiers.org/biocyc/GALDIERIACYC:CPD-2750"/>
                  <rdf:li rdf:resource="https://identifiers.org/hmdb/HMDB0001390"/>
                  <rdf:li rdf:resource="https://identifiers.org/pubchem.compound/107963"/>
                </rdf:Bag>
              </bqbiol:is>
            </rdf:Description>
          </rdf:RDF>
        </annotation>
      </species>
      <species metaid="meta_m_CPD__45__2751_Cyto__91__c__93__" id="m_CPD__45__2751_Cyto__91__c__93__" name="5'-hydroxycotinine // allohydroxycotinine" compartment="c" hasOnlySubstanceUnits="false" boundaryCondition="false" constant="false" fbc:chemicalFormula="C10H12N2O2" fbc:charge="0" sboTerm="SBO:0000247">
        <annotation>
          <rdf:RDF>
            <rdf:Description rdf:about="#meta_m_CPD__45__2751_Cyto__91__c__93__">
              <bqbiol:is>
                <rdf:Bag>
                  <rdf:li rdf:resource="https://identifiers.org/inchi/InChI=1S/C10H12N2O2/c1-12-9(13)4-5-10(12,14)8-3-2-6-11-7-8/h2-3,6-7,14H,4-5H2,1H3/t10-/m1/s1"/>
                  <rdf:li rdf:resource="https://identifiers.org/inchikey/BBNHNZGTKSWIHD-SNVBAGLBSA-N"/>
                  <rdf:li rdf:resource="https://identifiers.org/metanetx.chemical/MNXM10273"/>
                  <rdf:li rdf:resource="https://identifiers.org/hmdb/HMDB0001427"/>
                  <rdf:li rdf:resource="https://identifiers.org/seed.compound/cpd24391"/>
                  <rdf:li rdf:resource="https://identifiers.org/chebi/CHEBI:173530"/>
                  <rdf:li rdf:resource="https://identifiers.org/biocyc/META:CPD-2751"/>
                  <rdf:li rdf:resource="https://identifiers.org/biocyc/GALDIERIACYC:CPD-2751"/>
                  <rdf:li rdf:resource="https://identifiers.org/pubchem.compound/9815515"/>
                </rdf:Bag>
              </bqbiol:is>
            </rdf:Description>
          </rdf:RDF>
        </annotation>
      </species>
      <species metaid="meta_m_CPD__45__286_Cyto__91__c__93__" id="m_CPD__45__286_Cyto__91__c__93__" name="4,5&amp;alpha;-dihydrocortisone" compartment="c" hasOnlySubstanceUnits="false" boundaryCondition="false" constant="false" fbc:chemicalFormula="C21H30O5" fbc:charge="0" sboTerm="SBO:0000247">
        <annotation>
          <rdf:RDF>
            <rdf:Description rdf:about="#meta_m_CPD__45__286_Cyto__91__c__93__">
              <bqbiol:is>
                <rdf:Bag>
                  <rdf:li rdf:resource="https://identifiers.org/chebi/CHEBI:16372"/>
                  <rdf:li rdf:resource="https://identifiers.org/inchi/InChI=1S/C21H30O5/c1-19-7-5-13(23)9-12(19)3-4-14-15-6-8-21(26,17(25)11-22)20(15,2)10-16(24)18(14)19/h12,14-15,18,22,26H,3-11H2,1-2H3/t12-,14-,15-,18+,19-,20-,21-/m0/s1"/>
                  <rdf:li rdf:resource="https://identifiers.org/inchikey/YCLWEYIBFOLMEM-FZPGBCFJSA-N"/>
                  <rdf:li rdf:resource="https://identifiers.org/biocyc/META:CPD-286"/>
                  <rdf:li rdf:resource="https://identifiers.org/kegg.compound/C03588"/>
                  <rdf:li rdf:resource="https://identifiers.org/seed.compound/cpd02257"/>
                  <rdf:li rdf:resource="https://identifiers.org/metanetx.chemical/MNXM4354"/>
                  <rdf:li rdf:resource="https://identifiers.org/biocyc/GALDIERIACYC:CPD-286"/>
                  <rdf:li rdf:resource="https://identifiers.org/hmdb/HMDB0002802"/>
                  <rdf:li rdf:resource="https://identifiers.org/lipidmaps/LMST02030096"/>
                  <rdf:li rdf:resource="https://identifiers.org/pubchem.compound/440054"/>
                </rdf:Bag>
              </bqbiol:is>
            </rdf:Description>
          </rdf:RDF>
        </annotation>
      </species>
      <species metaid="meta_m_CPD__45__292_Cyto__91__c__93__" id="m_CPD__45__292_Cyto__91__c__93__" name="(2E)-hexadecenal // &lt;i&gt;trans&lt;/i&gt;-hexadec-2-enal" compartment="c" hasOnlySubstanceUnits="false" boundaryCondition="false" constant="false" fbc:chemicalFormula="C16H30O" fbc:charge="0" sboTerm="SBO:0000247">
        <annotation>
          <rdf:RDF>
            <rdf:Description rdf:about="#meta_m_CPD__45__292_Cyto__91__c__93__">
              <bqbiol:is>
                <rdf:Bag>
                  <rdf:li rdf:resource="https://identifiers.org/chebi/CHEBI:17585"/>
                  <rdf:li rdf:resource="https://identifiers.org/inchi/InChI=1S/C16H30O/c1-2-3-4-5-6-7-8-9-10-11-12-13-14-15-16-17/h14-16H,2-13H2,1H3/b15-14+"/>
                  <rdf:li rdf:resource="https://identifiers.org/reactome/R-ALL-428671"/>
                  <rdf:li rdf:resource="https://identifiers.org/hmdb/HMDB0060482"/>
                  <rdf:li rdf:resource="https://identifiers.org/biocyc/META:CPD-292"/>
                  <rdf:li rdf:resource="https://identifiers.org/seed.compound/cpd01800"/>
                  <rdf:li rdf:resource="https://identifiers.org/metanetx.chemical/MNXM1371120"/>
                  <rdf:li rdf:resource="https://identifiers.org/inchikey/KLJFYXOVGVXZKT-CCEZHUSRSA-N"/>
                  <rdf:li rdf:resource="https://identifiers.org/kegg.compound/C06123"/>
                  <rdf:li rdf:resource="https://identifiers.org/biocyc/GALDIERIACYC:CPD-292"/>
                  <rdf:li rdf:resource="https://identifiers.org/lipidmaps/LMFA06000089"/>
                  <rdf:li rdf:resource="https://identifiers.org/pubchem.compound/5280541"/>
                </rdf:Bag>
              </bqbiol:is>
            </rdf:Description>
          </rdf:RDF>
        </annotation>
      </species>
      <species metaid="meta_m_CPD__45__293_Cyto__91__c__93__" id="m_CPD__45__293_Cyto__91__c__93__" name="5-&amp;alpha;-pregnane-3,20-dione // 3,20-allopregnanedione // 3,20-dioxo-5-&amp;alpha;-pregnane // 5-&amp;alpha;-dihydroprogesterone" compartment="c" hasOnlySubstanceUnits="false" boundaryCondition="false" constant="false" fbc:chemicalFormula="C21H32O2" fbc:charge="0" sboTerm="SBO:0000247">
        <annotation>
          <rdf:RDF>
            <rdf:Description rdf:about="#meta_m_CPD__45__293_Cyto__91__c__93__">
              <bqbiol:is>
                <rdf:Bag>
                  <rdf:li rdf:resource="https://identifiers.org/chebi/CHEBI:28952"/>
                  <rdf:li rdf:resource="https://identifiers.org/inchi/InChI=1S/C21H32O2/c1-13(22)17-6-7-18-16-5-4-14-12-15(23)8-10-20(14,2)19(16)9-11-21(17,18)3/h14,16-19H,4-12H2,1-3H3/t14-,16-,17+,18-,19-,20-,21+/m0/s1"/>
                  <rdf:li rdf:resource="https://identifiers.org/seed.compound/cpd02312"/>
                  <rdf:li rdf:resource="https://identifiers.org/bigg.metabolite/C03681"/>
                  <rdf:li rdf:resource="https://identifiers.org/kegg.compound/C03681"/>
                  <rdf:li rdf:resource="https://identifiers.org/hmdb/HMDB0003759"/>
                  <rdf:li rdf:resource="https://identifiers.org/inchikey/XMRPGKVKISIQBV-BJMCWZGWSA-N"/>
                  <rdf:li rdf:resource="https://identifiers.org/metanetx.chemical/MNXM726449"/>
                  <rdf:li rdf:resource="https://identifiers.org/biocyc/META:CPD-293"/>
                  <rdf:li rdf:resource="https://identifiers.org/biocyc/GALDIERIACYC:CPD-293"/>
                  <rdf:li rdf:resource="https://identifiers.org/pubchem.compound/92810"/>
                </rdf:Bag>
              </bqbiol:is>
            </rdf:Description>
          </rdf:RDF>
        </annotation>
      </species>
      <species metaid="meta_m_CPD__45__294_Cyto__91__c__93__" id="m_CPD__45__294_Cyto__91__c__93__" name="2-maleylacetate // 4-oxohex-2-enedioate // maleylacetate // (2Z)-4-oxohex-2-enedioate" compartment="c" hasOnlySubstanceUnits="false" boundaryCondition="false" constant="false" fbc:chemicalFormula="C6H4O5" fbc:charge="-2" sboTerm="SBO:0000247">
        <annotation>
          <rdf:RDF>
            <rdf:Description rdf:about="#meta_m_CPD__45__294_Cyto__91__c__93__">
              <bqbiol:is>
                <rdf:Bag>
                  <rdf:li rdf:resource="https://identifiers.org/chebi/CHEBI:16468"/>
                  <rdf:li rdf:resource="https://identifiers.org/inchi/InChI=1S/C6H6O5/c7-4(3-6(10)11)1-2-5(8)9/h1-2H,3H2,(H,8,9)(H,10,11)/p-2/b2-1-"/>
                  <rdf:li rdf:resource="https://identifiers.org/inchikey/SOXXPQLIZIPMIZ-UPHRSURJSA-L"/>
                  <rdf:li rdf:resource="https://identifiers.org/kegg.compound/C02222"/>
                  <rdf:li rdf:resource="https://identifiers.org/biocyc/META:CPD-294"/>
                  <rdf:li rdf:resource="https://identifiers.org/chebi/CHEBI:1184"/>
                  <rdf:li rdf:resource="https://identifiers.org/metanetx.chemical/MNXM1363849"/>
                  <rdf:li rdf:resource="https://identifiers.org/hmdb/HMDB0060348"/>
                  <rdf:li rdf:resource="https://identifiers.org/biocyc/GALDIERIACYC:CPD-294"/>
                  <rdf:li rdf:resource="https://identifiers.org/pubchem.compound/9543165"/>
                </rdf:Bag>
              </bqbiol:is>
            </rdf:Description>
          </rdf:RDF>
        </annotation>
      </species>
      <species metaid="meta_m_CPD__45__2961_Cyto__91__c__93__" id="m_CPD__45__2961_Cyto__91__c__93__" name="D-gluconate 6-phosphate // 6-p gluconate // 6-phospho gluconate // 6-phosphogluconic acid // 6-phospho D-gluconate" compartment="c" hasOnlySubstanceUnits="false" boundaryCondition="false" constant="false" fbc:chemicalFormula="C6H10O10P" fbc:charge="-3" sboTerm="SBO:0000247">
        <annotation>
          <rdf:RDF>
            <rdf:Description rdf:about="#meta_m_CPD__45__2961_Cyto__91__c__93__">
              <bqbiol:is>
                <rdf:Bag>
                  <rdf:li rdf:resource="https://identifiers.org/chebi/CHEBI:58759"/>
                  <rdf:li rdf:resource="https://identifiers.org/inchi/InChI=1S/C6H13O10P/c7-2(1-16-17(13,14)15)3(8)4(9)5(10)6(11)12/h2-5,7-10H,1H2,(H,11,12)(H2,13,14,15)/p-3/t2-,3-,4+,5-/m1/s1"/>
                  <rdf:li rdf:resource="https://identifiers.org/hmdb/HMDB0001316"/>
                  <rdf:li rdf:resource="https://identifiers.org/metanetx.chemical/MNXM734080"/>
                  <rdf:li rdf:resource="https://identifiers.org/bigg.metabolite/6pgc"/>
                  <rdf:li rdf:resource="https://identifiers.org/chebi/CHEBI:48928"/>
                  <rdf:li rdf:resource="https://identifiers.org/biocyc/META:CPD-2961"/>
                  <rdf:li rdf:resource="https://identifiers.org/chebi/CHEBI:16863"/>
                  <rdf:li rdf:resource="https://identifiers.org/reactome/R-ALL-29996"/>
                  <rdf:li rdf:resource="https://identifiers.org/inchikey/BIRSGZKFKXLSJQ-SQOUGZDYSA-K"/>
                  <rdf:li rdf:resource="https://identifiers.org/seed.compound/cpd00284"/>
                  <rdf:li rdf:resource="https://identifiers.org/kegg.compound/C00345"/>
                  <rdf:li rdf:resource="https://identifiers.org/biocyc/GALDIERIACYC:CPD-2961"/>
                  <rdf:li rdf:resource="https://identifiers.org/pubchem.compound/36688186"/>
                </rdf:Bag>
              </bqbiol:is>
            </rdf:Description>
          </rdf:RDF>
        </annotation>
      </species>
      <species metaid="meta_m_CPD__45__2961_Plas__91__p__93__" id="m_CPD__45__2961_Plas__91__p__93__" name="D-gluconate 6-phosphate // 6-p gluconate // 6-phospho gluconate // 6-phosphogluconic acid // 6-phospho D-gluconate" compartment="p" hasOnlySubstanceUnits="false" boundaryCondition="false" constant="false" fbc:chemicalFormula="C6H10O10P" fbc:charge="-3" sboTerm="SBO:0000247">
        <annotation>
          <rdf:RDF>
            <rdf:Description rdf:about="#meta_m_CPD__45__2961_Plas__91__p__93__">
              <bqbiol:is>
                <rdf:Bag>
                  <rdf:li rdf:resource="https://identifiers.org/chebi/CHEBI:58759"/>
                  <rdf:li rdf:resource="https://identifiers.org/inchi/InChI=1S/C6H13O10P/c7-2(1-16-17(13,14)15)3(8)4(9)5(10)6(11)12/h2-5,7-10H,1H2,(H,11,12)(H2,13,14,15)/p-3/t2-,3-,4+,5-/m1/s1"/>
                  <rdf:li rdf:resource="https://identifiers.org/hmdb/HMDB0001316"/>
                  <rdf:li rdf:resource="https://identifiers.org/metanetx.chemical/MNXM734080"/>
                  <rdf:li rdf:resource="https://identifiers.org/bigg.metabolite/6pgc"/>
                  <rdf:li rdf:resource="https://identifiers.org/chebi/CHEBI:48928"/>
                  <rdf:li rdf:resource="https://identifiers.org/biocyc/META:CPD-2961"/>
                  <rdf:li rdf:resource="https://identifiers.org/chebi/CHEBI:16863"/>
                  <rdf:li rdf:resource="https://identifiers.org/reactome/R-ALL-29996"/>
                  <rdf:li rdf:resource="https://identifiers.org/inchikey/BIRSGZKFKXLSJQ-SQOUGZDYSA-K"/>
                  <rdf:li rdf:resource="https://identifiers.org/seed.compound/cpd00284"/>
                  <rdf:li rdf:resource="https://identifiers.org/kegg.compound/C00345"/>
                  <rdf:li rdf:resource="https://identifiers.org/biocyc/GALDIERIACYC:CPD-2961"/>
                  <rdf:li rdf:resource="https://identifiers.org/pubchem.compound/36688186"/>
                </rdf:Bag>
              </bqbiol:is>
            </rdf:Description>
          </rdf:RDF>
        </annotation>
      </species>
      <species metaid="meta_m_CPD__45__3041_Cyto__91__c__93__" id="m_CPD__45__3041_Cyto__91__c__93__" name="isoliquiritigenin // 42'4'-trihydroxychalcone" compartment="c" hasOnlySubstanceUnits="false" boundaryCondition="false" constant="false" fbc:chemicalFormula="C15H12O4" fbc:charge="0" sboTerm="SBO:0000247">
        <annotation>
          <rdf:RDF>
            <rdf:Description rdf:about="#meta_m_CPD__45__3041_Cyto__91__c__93__">
              <bqbiol:is>
                <rdf:Bag>
                  <rdf:li rdf:resource="https://identifiers.org/chebi/CHEBI:310312"/>
                  <rdf:li rdf:resource="https://identifiers.org/inchi/InChI=1S/C15H12O4/c16-11-4-1-10(2-5-11)3-8-14(18)13-7-6-12(17)9-15(13)19/h1-9,16-17,19H/b8-3+"/>
                  <rdf:li rdf:resource="https://identifiers.org/seed.compound/cpd05556"/>
                  <rdf:li rdf:resource="https://identifiers.org/biocyc/META:Chalcones"/>
                  <rdf:li rdf:resource="https://identifiers.org/biocyc/META:CPD-3041"/>
                  <rdf:li rdf:resource="https://identifiers.org/inchikey/DXDRHHKMWQZJHT-FPYGCLRLSA-N"/>
                  <rdf:li rdf:resource="https://identifiers.org/metanetx.chemical/MNXM1106769"/>
                  <rdf:li rdf:resource="https://identifiers.org/hmdb/HMDB0037316"/>
                  <rdf:li rdf:resource="https://identifiers.org/chebi/CHEBI:77948"/>
                  <rdf:li rdf:resource="https://identifiers.org/kegg.compound/C08650"/>
                  <rdf:li rdf:resource="https://identifiers.org/biocyc/GALDIERIACYC:CPD-3041"/>
                  <rdf:li rdf:resource="https://identifiers.org/pubchem.compound/638278"/>
                </rdf:Bag>
              </bqbiol:is>
            </rdf:Description>
          </rdf:RDF>
        </annotation>
      </species>
      <species metaid="meta_m_CPD__45__3061_Cyto__91__c__93__" id="m_CPD__45__3061_Cyto__91__c__93__" name="(2&lt;i&gt;S&lt;/i&gt;)-liquiritigenin // 4',7-dihydroxyflavanone" compartment="c" hasOnlySubstanceUnits="false" boundaryCondition="false" constant="false" fbc:chemicalFormula="C15H12O4" fbc:charge="0" sboTerm="SBO:0000247">
        <annotation>
          <rdf:RDF>
            <rdf:Description rdf:about="#meta_m_CPD__45__3061_Cyto__91__c__93__">
              <bqbiol:is>
                <rdf:Bag>
                  <rdf:li rdf:resource="https://identifiers.org/chebi/CHEBI:28777"/>
                  <rdf:li rdf:resource="https://identifiers.org/inchi/InChI=1S/C15H12O4/c16-10-3-1-9(2-4-10)14-8-13(18)12-6-5-11(17)7-15(12)19-14/h1-7,14,16-17H,8H2/t14-/m0/s1"/>
                  <rdf:li rdf:resource="https://identifiers.org/metanetx.chemical/MNXM1370925"/>
                  <rdf:li rdf:resource="https://identifiers.org/kegg.compound/C09762"/>
                  <rdf:li rdf:resource="https://identifiers.org/biocyc/META:CPD-3061"/>
                  <rdf:li rdf:resource="https://identifiers.org/seed.compound/cpd06654"/>
                  <rdf:li rdf:resource="https://identifiers.org/hmdb/HMDB0029519"/>
                  <rdf:li rdf:resource="https://identifiers.org/inchikey/FURUXTVZLHCCNA-AWEZNQCLSA-N"/>
                  <rdf:li rdf:resource="https://identifiers.org/biocyc/GALDIERIACYC:CPD-3061"/>
                  <rdf:li rdf:resource="https://identifiers.org/pubchem.compound/114829"/>
                </rdf:Bag>
              </bqbiol:is>
            </rdf:Description>
          </rdf:RDF>
        </annotation>
      </species>
      <species metaid="meta_m_CPD__45__30_Cyto__91__c__93__" id="m_CPD__45__30_Cyto__91__c__93__" name="4-acetamidobutanal // &lt;i&gt;N&lt;/i&gt;-acetyl-&amp;gamma;-aminobutyraldehyde // &lt;i&gt;N&lt;/i&gt;-acetyl-4-aminobutanal" compartment="c" hasOnlySubstanceUnits="false" boundaryCondition="false" constant="false" fbc:chemicalFormula="C6H11NO2" fbc:charge="0" sboTerm="SBO:0000247">
        <annotation>
          <rdf:RDF>
            <rdf:Description rdf:about="#meta_m_CPD__45__30_Cyto__91__c__93__">
              <bqbiol:is>
                <rdf:Bag>
                  <rdf:li rdf:resource="https://identifiers.org/chebi/CHEBI:7386"/>
                  <rdf:li rdf:resource="https://identifiers.org/inchi/InChI=1S/C6H11NO2/c1-6(9)7-4-2-3-5-8/h5H,2-4H2,1H3,(H,7,9)"/>
                  <rdf:li rdf:resource="https://identifiers.org/seed.compound/cpd03529"/>
                  <rdf:li rdf:resource="https://identifiers.org/bigg.metabolite/n4abutn"/>
                  <rdf:li rdf:resource="https://identifiers.org/hmdb/HMDB0004226"/>
                  <rdf:li rdf:resource="https://identifiers.org/inchikey/DDSLGZOYEPKPSJ-UHFFFAOYSA-N"/>
                  <rdf:li rdf:resource="https://identifiers.org/biocyc/META:CPD-30"/>
                  <rdf:li rdf:resource="https://identifiers.org/metanetx.chemical/MNXM1527"/>
                  <rdf:li rdf:resource="https://identifiers.org/kegg.compound/C05936"/>
                  <rdf:li rdf:resource="https://identifiers.org/biocyc/GALDIERIACYC:CPD-30"/>
                  <rdf:li rdf:resource="https://identifiers.org/pubchem.compound/440850"/>
                </rdf:Bag>
              </bqbiol:is>
            </rdf:Description>
          </rdf:RDF>
        </annotation>
      </species>
      <species metaid="meta_m_CPD__45__313_Cyto__91__c__93__" id="m_CPD__45__313_Cyto__91__c__93__" name="propane-1,3-diamine // trimethylenediamine // 1,3-propanediamine // 1,3-diaminopropane // 1,3-DAP" compartment="c" hasOnlySubstanceUnits="false" boundaryCondition="false" constant="false" fbc:chemicalFormula="C3H12N2" fbc:charge="2" sboTerm="SBO:0000247">
        <annotation>
          <rdf:RDF>
            <rdf:Description rdf:about="#meta_m_CPD__45__313_Cyto__91__c__93__">
              <bqbiol:is>
                <rdf:Bag>
                  <rdf:li rdf:resource="https://identifiers.org/chebi/CHEBI:57484"/>
                  <rdf:li rdf:resource="https://identifiers.org/inchi/InChI=1S/C3H10N2/c4-2-1-3-5/h1-5H2/p+2"/>
                  <rdf:li rdf:resource="https://identifiers.org/biocyc/META:CPD-313"/>
                  <rdf:li rdf:resource="https://identifiers.org/bigg.metabolite/13dampp"/>
                  <rdf:li rdf:resource="https://identifiers.org/kegg.compound/C00986"/>
                  <rdf:li rdf:resource="https://identifiers.org/reactome/R-ALL-204628"/>
                  <rdf:li rdf:resource="https://identifiers.org/hmdb/HMDB0000002"/>
                  <rdf:li rdf:resource="https://identifiers.org/metanetx.chemical/MNXM350"/>
                  <rdf:li rdf:resource="https://identifiers.org/seed.compound/cpd00726"/>
                  <rdf:li rdf:resource="https://identifiers.org/inchikey/XFNJVJPLKCPIBV-UHFFFAOYSA-P"/>
                  <rdf:li rdf:resource="https://identifiers.org/chebi/CHEBI:15725"/>
                  <rdf:li rdf:resource="https://identifiers.org/biocyc/GALDIERIACYC:CPD-313"/>
                  <rdf:li rdf:resource="https://identifiers.org/pubchem.compound/4030255"/>
                </rdf:Bag>
              </bqbiol:is>
            </rdf:Description>
          </rdf:RDF>
        </annotation>
      </species>
      <species metaid="meta_m_CPD__45__3187_Cyto__91__c__93__" id="m_CPD__45__3187_Cyto__91__c__93__" name="2'-hydroxynicotine" compartment="c" hasOnlySubstanceUnits="false" boundaryCondition="false" constant="false" fbc:chemicalFormula="C10H15N2O" fbc:charge="1" sboTerm="SBO:0000247">
        <annotation>
          <rdf:RDF>
            <rdf:Description rdf:about="#meta_m_CPD__45__3187_Cyto__91__c__93__">
              <bqbiol:is>
                <rdf:Bag>
                  <rdf:li rdf:resource="https://identifiers.org/inchi/InChI=1S/C10H14N2O/c1-12-7-3-5-10(12,13)9-4-2-6-11-8-9/h2,4,6,8,13H,3,5,7H2,1H3/p+1/t10-/m1/s1"/>
                  <rdf:li rdf:resource="https://identifiers.org/inchikey/BOQRPPFUUSHFGW-SNVBAGLBSA-O"/>
                  <rdf:li rdf:resource="https://identifiers.org/biocyc/GALDIERIACYC:CPD-3187"/>
                  <rdf:li rdf:resource="https://identifiers.org/hmdb/HMDB0001329"/>
                  <rdf:li rdf:resource="https://identifiers.org/pubchem.compound/25245599"/>
                <rdf:li rdf:resource="https://identifiers.org/metanetx.chemical/MNXM9739"/><rdf:li rdf:resource="https://identifiers.org/chebi/CHEBI:173488"/><rdf:li rdf:resource="https://identifiers.org/biocyc/META:CPD-3187"/><rdf:li rdf:resource="https://identifiers.org/seed.compound/cpd24399"/></rdf:Bag>
              </bqbiol:is>
            </rdf:Description>
          </rdf:RDF>
        </annotation>
      </species>
      <species metaid="meta_m_CPD__45__3188_Cyto__91__c__93__" id="m_CPD__45__3188_Cyto__91__c__93__" name="&lt;i&gt;N&lt;/i&gt;'-hydroxymethyl-norcotinine" compartment="c" hasOnlySubstanceUnits="false" boundaryCondition="false" constant="false" fbc:chemicalFormula="C10H12N2O2" fbc:charge="0" sboTerm="SBO:0000247">
        <annotation>
          <rdf:RDF>
            <rdf:Description rdf:about="#meta_m_CPD__45__3188_Cyto__91__c__93__">
              <bqbiol:is>
                <rdf:Bag>
                  <rdf:li rdf:resource="https://identifiers.org/inchi/InChI=1S/C10H12N2O2/c13-7-12-9(3-4-10(12)14)8-2-1-5-11-6-8/h1-2,5-6,9,13H,3-4,7H2/t9-/m0/s1"/>
                  <rdf:li rdf:resource="https://identifiers.org/biocyc/META:CPD-3188"/>
                  <rdf:li rdf:resource="https://identifiers.org/chebi/CHEBI:173526"/>
                  <rdf:li rdf:resource="https://identifiers.org/seed.compound/cpd24400"/>
                  <rdf:li rdf:resource="https://identifiers.org/inchikey/GQUFOBHEPVFQMD-VIFPVBQESA-N"/>
                  <rdf:li rdf:resource="https://identifiers.org/hmdb/HMDB0001324"/>
                  <rdf:li rdf:resource="https://identifiers.org/metanetx.chemical/MNXM12319"/>
                  <rdf:li rdf:resource="https://identifiers.org/biocyc/GALDIERIACYC:CPD-3188"/>
                  <rdf:li rdf:resource="https://identifiers.org/pubchem.compound/25201488"/>
                </rdf:Bag>
              </bqbiol:is>
            </rdf:Description>
          </rdf:RDF>
        </annotation>
      </species>
      <species metaid="meta_m_CPD__45__318_Cyto__91__c__93__" id="m_CPD__45__318_Cyto__91__c__93__" name="monodehydroascorbate radical // monodehydroascorbic acid // semidehydroascorbic acid // semidehydroascorbate // ascorbyl radical" compartment="c" hasOnlySubstanceUnits="false" boundaryCondition="false" constant="false" fbc:chemicalFormula="C6H7O6" fbc:charge="0" sboTerm="SBO:0000247">
        <annotation>
          <rdf:RDF>
            <rdf:Description rdf:about="#meta_m_CPD__45__318_Cyto__91__c__93__">
              <bqbiol:is>
                <rdf:Bag>
                  <rdf:li rdf:resource="https://identifiers.org/chebi/CHEBI:16504"/>
                  <rdf:li rdf:resource="https://identifiers.org/inchi/InChI=1S/C6H7O6/c7-1-2(8)5-3(9)4(10)6(11)12-5/h2,5,7-8,10H,1H2/t2-,5+/m0/s1"/>
                  <rdf:li rdf:resource="https://identifiers.org/chebi/CHEBI:59513"/>
                  <rdf:li rdf:resource="https://identifiers.org/reactome/R-ALL-1497805"/>
                  <rdf:li rdf:resource="https://identifiers.org/bigg.metabolite/C01041"/>
                  <rdf:li rdf:resource="https://identifiers.org/inchikey/LHFJOBMTAJJOTB-JLAZNSOCSA-M"/>
                  <rdf:li rdf:resource="https://identifiers.org/biocyc/META:CPD-318"/>
                  <rdf:li rdf:resource="https://identifiers.org/kegg.compound/C01041"/>
                  <rdf:li rdf:resource="https://identifiers.org/metanetx.chemical/MNXM1106976"/>
                  <rdf:li rdf:resource="https://identifiers.org/inchi/InChI=1S/C6H7O6/c7-1-2(8)5-3(9)4(10)6(11)12-5/h2,5,7-8,10H,1H2/p-1/t2-,5+/m0/s1"/>
                  <rdf:li rdf:resource="https://identifiers.org/biocyc/GALDIERIACYC:CPD-318"/>
                  <rdf:li rdf:resource="https://identifiers.org/pubchem.compound/5483640"/>
                  <rdf:li rdf:resource="https://identifiers.org/inchikey/LHFJOBMTAJJOTB-JLAZNSOCSA-N"/>
                </rdf:Bag>
              </bqbiol:is>
            </rdf:Description>
          </rdf:RDF>
        </annotation>
      </species>
      <species metaid="meta_m_CPD__45__318_Mito__91__m__93__" id="m_CPD__45__318_Mito__91__m__93__" name="monodehydroascorbate radical // monodehydroascorbic acid // semidehydroascorbic acid // semidehydroascorbate // ascorbyl radical" compartment="m" hasOnlySubstanceUnits="false" boundaryCondition="false" constant="false" fbc:chemicalFormula="C6H7O6" fbc:charge="0" sboTerm="SBO:0000247">
        <annotation>
          <rdf:RDF>
            <rdf:Description rdf:about="#meta_m_CPD__45__318_Mito__91__m__93__">
              <bqbiol:is>
                <rdf:Bag>
                  <rdf:li rdf:resource="https://identifiers.org/chebi/CHEBI:16504"/>
                  <rdf:li rdf:resource="https://identifiers.org/inchi/InChI=1S/C6H7O6/c7-1-2(8)5-3(9)4(10)6(11)12-5/h2,5,7-8,10H,1H2/t2-,5+/m0/s1"/>
                  <rdf:li rdf:resource="https://identifiers.org/chebi/CHEBI:59513"/>
                  <rdf:li rdf:resource="https://identifiers.org/reactome/R-ALL-1497805"/>
                  <rdf:li rdf:resource="https://identifiers.org/bigg.metabolite/C01041"/>
                  <rdf:li rdf:resource="https://identifiers.org/inchikey/LHFJOBMTAJJOTB-JLAZNSOCSA-M"/>
                  <rdf:li rdf:resource="https://identifiers.org/biocyc/META:CPD-318"/>
                  <rdf:li rdf:resource="https://identifiers.org/kegg.compound/C01041"/>
                  <rdf:li rdf:resource="https://identifiers.org/metanetx.chemical/MNXM1106976"/>
                  <rdf:li rdf:resource="https://identifiers.org/inchi/InChI=1S/C6H7O6/c7-1-2(8)5-3(9)4(10)6(11)12-5/h2,5,7-8,10H,1H2/p-1/t2-,5+/m0/s1"/>
                  <rdf:li rdf:resource="https://identifiers.org/biocyc/GALDIERIACYC:CPD-318"/>
                  <rdf:li rdf:resource="https://identifiers.org/pubchem.compound/5483640"/>
                  <rdf:li rdf:resource="https://identifiers.org/inchikey/LHFJOBMTAJJOTB-JLAZNSOCSA-N"/>
                </rdf:Bag>
              </bqbiol:is>
            </rdf:Description>
          </rdf:RDF>
        </annotation>
      </species>
      <species metaid="meta_m_CPD__45__318_Pero__91__x__93__" id="m_CPD__45__318_Pero__91__x__93__" name="monodehydroascorbate radical // monodehydroascorbic acid // semidehydroascorbic acid // semidehydroascorbate // ascorbyl radical" compartment="x" hasOnlySubstanceUnits="false" boundaryCondition="false" constant="false" fbc:chemicalFormula="C6H7O6" fbc:charge="0" sboTerm="SBO:0000247">
        <annotation>
          <rdf:RDF>
            <rdf:Description rdf:about="#meta_m_CPD__45__318_Pero__91__x__93__">
              <bqbiol:is>
                <rdf:Bag>
                  <rdf:li rdf:resource="https://identifiers.org/chebi/CHEBI:16504"/>
                  <rdf:li rdf:resource="https://identifiers.org/inchi/InChI=1S/C6H7O6/c7-1-2(8)5-3(9)4(10)6(11)12-5/h2,5,7-8,10H,1H2/t2-,5+/m0/s1"/>
                  <rdf:li rdf:resource="https://identifiers.org/chebi/CHEBI:59513"/>
                  <rdf:li rdf:resource="https://identifiers.org/reactome/R-ALL-1497805"/>
                  <rdf:li rdf:resource="https://identifiers.org/bigg.metabolite/C01041"/>
                  <rdf:li rdf:resource="https://identifiers.org/inchikey/LHFJOBMTAJJOTB-JLAZNSOCSA-M"/>
                  <rdf:li rdf:resource="https://identifiers.org/biocyc/META:CPD-318"/>
                  <rdf:li rdf:resource="https://identifiers.org/kegg.compound/C01041"/>
                  <rdf:li rdf:resource="https://identifiers.org/metanetx.chemical/MNXM1106976"/>
                  <rdf:li rdf:resource="https://identifiers.org/inchi/InChI=1S/C6H7O6/c7-1-2(8)5-3(9)4(10)6(11)12-5/h2,5,7-8,10H,1H2/p-1/t2-,5+/m0/s1"/>
                  <rdf:li rdf:resource="https://identifiers.org/biocyc/GALDIERIACYC:CPD-318"/>
                  <rdf:li rdf:resource="https://identifiers.org/pubchem.compound/5483640"/>
                  <rdf:li rdf:resource="https://identifiers.org/inchikey/LHFJOBMTAJJOTB-JLAZNSOCSA-N"/>
                </rdf:Bag>
              </bqbiol:is>
            </rdf:Description>
          </rdf:RDF>
        </annotation>
      </species>
      <species metaid="meta_m_CPD__45__318_Plas__91__p__93__" id="m_CPD__45__318_Plas__91__p__93__" name="monodehydroascorbate radical // monodehydroascorbic acid // semidehydroascorbic acid // semidehydroascorbate // ascorbyl radical" compartment="p" hasOnlySubstanceUnits="false" boundaryCondition="false" constant="false" fbc:chemicalFormula="C6H7O6" fbc:charge="0" sboTerm="SBO:0000247">
        <annotation>
          <rdf:RDF>
            <rdf:Description rdf:about="#meta_m_CPD__45__318_Plas__91__p__93__">
              <bqbiol:is>
                <rdf:Bag>
                  <rdf:li rdf:resource="https://identifiers.org/chebi/CHEBI:16504"/>
                  <rdf:li rdf:resource="https://identifiers.org/inchi/InChI=1S/C6H7O6/c7-1-2(8)5-3(9)4(10)6(11)12-5/h2,5,7-8,10H,1H2/t2-,5+/m0/s1"/>
                  <rdf:li rdf:resource="https://identifiers.org/chebi/CHEBI:59513"/>
                  <rdf:li rdf:resource="https://identifiers.org/reactome/R-ALL-1497805"/>
                  <rdf:li rdf:resource="https://identifiers.org/bigg.metabolite/C01041"/>
                  <rdf:li rdf:resource="https://identifiers.org/inchikey/LHFJOBMTAJJOTB-JLAZNSOCSA-M"/>
                  <rdf:li rdf:resource="https://identifiers.org/biocyc/META:CPD-318"/>
                  <rdf:li rdf:resource="https://identifiers.org/kegg.compound/C01041"/>
                  <rdf:li rdf:resource="https://identifiers.org/metanetx.chemical/MNXM1106976"/>
                  <rdf:li rdf:resource="https://identifiers.org/inchi/InChI=1S/C6H7O6/c7-1-2(8)5-3(9)4(10)6(11)12-5/h2,5,7-8,10H,1H2/p-1/t2-,5+/m0/s1"/>
                  <rdf:li rdf:resource="https://identifiers.org/biocyc/GALDIERIACYC:CPD-318"/>
                  <rdf:li rdf:resource="https://identifiers.org/pubchem.compound/5483640"/>
                  <rdf:li rdf:resource="https://identifiers.org/inchikey/LHFJOBMTAJJOTB-JLAZNSOCSA-N"/>
                </rdf:Bag>
              </bqbiol:is>
            </rdf:Description>
          </rdf:RDF>
        </annotation>
      </species>
      <species metaid="meta_m_CPD__45__323_Cyto__91__c__93__" id="m_CPD__45__323_Cyto__91__c__93__" name="cholest-4-en-3-one // cholestenone // 4-cholesten-3-one // 4-cholestene-3-one" compartment="c" hasOnlySubstanceUnits="false" boundaryCondition="false" constant="false" fbc:chemicalFormula="C27H44O" fbc:charge="0" sboTerm="SBO:0000247">
        <annotation>
          <rdf:RDF>
            <rdf:Description rdf:about="#meta_m_CPD__45__323_Cyto__91__c__93__">
              <bqbiol:is>
                <rdf:Bag>
                  <rdf:li rdf:resource="https://identifiers.org/chebi/CHEBI:16175"/>
                  <rdf:li rdf:resource="https://identifiers.org/inchi/InChI=1S/C27H44O/c1-18(2)7-6-8-19(3)23-11-12-24-22-10-9-20-17-21(28)13-15-26(20,4)25(22)14-16-27(23,24)5/h17-19,22-25H,6-16H2,1-5H3/t19-,22+,23-,24+,25+,26+,27-/m1/s1"/>
                  <rdf:li rdf:resource="https://identifiers.org/biocyc/META:CPD-323"/>
                  <rdf:li rdf:resource="https://identifiers.org/hmdb/HMDB0000921"/>
                  <rdf:li rdf:resource="https://identifiers.org/kegg.compound/C00599"/>
                  <rdf:li rdf:resource="https://identifiers.org/inchikey/NYOXRYYXRWJDKP-GYKMGIIDSA-N"/>
                  <rdf:li rdf:resource="https://identifiers.org/metanetx.chemical/MNXM973"/>
                  <rdf:li rdf:resource="https://identifiers.org/seed.compound/cpd00463"/>
                  <rdf:li rdf:resource="https://identifiers.org/biocyc/GALDIERIACYC:CPD-323"/>
                  <rdf:li rdf:resource="https://identifiers.org/lipidmaps/LMST01010015"/>
                  <rdf:li rdf:resource="https://identifiers.org/pubchem.compound/91477"/>
                </rdf:Bag>
              </bqbiol:is>
            </rdf:Description>
          </rdf:RDF>
        </annotation>
      </species>
      <species metaid="meta_m_CPD__45__330_Cyto__91__c__93__" id="m_CPD__45__330_Cyto__91__c__93__" name="CPD-330_Cyto" compartment="c" hasOnlySubstanceUnits="false" boundaryCondition="false" constant="false" fbc:chemicalFormula="C6H10O6" fbc:charge="0" sboTerm="SBO:0000247"><annotation><rdf:RDF><rdf:Description rdf:about="#meta_m_CPD__45__330_Cyto__91__c__93__"><bqbiol:is><rdf:Bag><rdf:li rdf:resource="https://identifiers.org/metanetx.chemical/MNXM1105119"/><rdf:li rdf:resource="https://identifiers.org/chebi/CHEBI:17464"/><rdf:li rdf:resource="https://identifiers.org/hmdb/HMDB0304401"/><rdf:li rdf:resource="https://identifiers.org/kegg.compound/C01115"/><rdf:li rdf:resource="https://identifiers.org/biocyc/META:CPD-330"/><rdf:li rdf:resource="https://identifiers.org/seed.compound/cpd00820"/></rdf:Bag></bqbiol:is></rdf:Description></rdf:RDF></annotation></species>
      <species metaid="meta_m_CPD__45__330_Mito__91__m__93__" id="m_CPD__45__330_Mito__91__m__93__" name="CPD-330_Mito" compartment="m" hasOnlySubstanceUnits="false" boundaryCondition="false" constant="false" fbc:chemicalFormula="C6H10O6" fbc:charge="0" sboTerm="SBO:0000247"><annotation><rdf:RDF><rdf:Description rdf:about="#meta_m_CPD__45__330_Mito__91__m__93__"><bqbiol:is><rdf:Bag><rdf:li rdf:resource="https://identifiers.org/metanetx.chemical/MNXM1105119"/><rdf:li rdf:resource="https://identifiers.org/chebi/CHEBI:17464"/><rdf:li rdf:resource="https://identifiers.org/hmdb/HMDB0304401"/><rdf:li rdf:resource="https://identifiers.org/kegg.compound/C01115"/><rdf:li rdf:resource="https://identifiers.org/biocyc/META:CPD-330"/><rdf:li rdf:resource="https://identifiers.org/seed.compound/cpd00820"/></rdf:Bag></bqbiol:is></rdf:Description></rdf:RDF></annotation></species>
      <species metaid="meta_m_CPD__45__334_Cyto__91__c__93__" id="m_CPD__45__334_Cyto__91__c__93__" name="2,3-dioxo-L-gulonate // (4R,5S)-4,5,6-trihydroxy-2,3-dioxohexanoate // 2,3-diketo-L-gulonate // DKG // L-xylo-hex-2-enonic acid // L-xylo-hex-2-enonate" compartment="c" hasOnlySubstanceUnits="false" boundaryCondition="false" constant="false" fbc:chemicalFormula="C6H7O7" fbc:charge="-1" sboTerm="SBO:0000247">
        <annotation>
          <rdf:RDF>
            <rdf:Description rdf:about="#meta_m_CPD__45__334_Cyto__91__c__93__">
              <bqbiol:is>
                <rdf:Bag>
                  <rdf:li rdf:resource="https://identifiers.org/chebi/CHEBI:57441"/>
                  <rdf:li rdf:resource="https://identifiers.org/inchi/InChI=1S/C6H8O7/c7-1-2(8)3(9)4(10)5(11)6(12)13/h2-3,7-9H,1H2,(H,12,13)/p-1/t2-,3+/m0/s1"/>
                  <rdf:li rdf:resource="https://identifiers.org/metanetx.chemical/MNXM741619"/>
                  <rdf:li rdf:resource="https://identifiers.org/bigg.metabolite/23doguln"/>
                  <rdf:li rdf:resource="https://identifiers.org/hmdb/HMDB0006511"/>
                  <rdf:li rdf:resource="https://identifiers.org/seed.compound/cpd02784"/>
                  <rdf:li rdf:resource="https://identifiers.org/inchikey/GJQWCDSAOUMKSE-STHAYSLISA-M"/>
                  <rdf:li rdf:resource="https://identifiers.org/chebi/CHEBI:15622"/>
                  <rdf:li rdf:resource="https://identifiers.org/kegg.compound/C04575"/>
                  <rdf:li rdf:resource="https://identifiers.org/hmdb/HMDB0062803"/>
                  <rdf:li rdf:resource="https://identifiers.org/reactome/R-ALL-9640308"/>
                  <rdf:li rdf:resource="https://identifiers.org/biocyc/META:CPD-19692"/>
                  <rdf:li rdf:resource="https://identifiers.org/biocyc/META:CPD-334"/>
                  <rdf:li rdf:resource="https://identifiers.org/hmdb/HMDB0005971"/>
                  <rdf:li rdf:resource="https://identifiers.org/biocyc/GALDIERIACYC:CPD-334"/>
                  <rdf:li rdf:resource="https://identifiers.org/bigg.metabolite/45750"/>
                  <rdf:li rdf:resource="https://identifiers.org/pubchem.compound/21145097"/>
                </rdf:Bag>
              </bqbiol:is>
            </rdf:Description>
          </rdf:RDF>
        </annotation>
      </species>
      <species metaid="meta_m_CPD__45__341_Cyto__91__c__93__" id="m_CPD__45__341_Cyto__91__c__93__" name="indole-3-ethanol // (indol-3-yl)ethanol // tryptophol" compartment="c" hasOnlySubstanceUnits="false" boundaryCondition="false" constant="false" fbc:chemicalFormula="C10H11NO" fbc:charge="0" sboTerm="SBO:0000247">
        <annotation>
          <rdf:RDF>
            <rdf:Description rdf:about="#meta_m_CPD__45__341_Cyto__91__c__93__">
              <bqbiol:is>
                <rdf:Bag>
                  <rdf:li rdf:resource="https://identifiers.org/chebi/CHEBI:17890"/>
                  <rdf:li rdf:resource="https://identifiers.org/inchi/InChI=1S/C10H11NO/c12-6-5-8-7-11-10-4-2-1-3-9(8)10/h1-4,7,11-12H,5-6H2"/>
                  <rdf:li rdf:resource="https://identifiers.org/biocyc/META:CPD-341"/>
                  <rdf:li rdf:resource="https://identifiers.org/bigg.metabolite/ind3eth"/>
                  <rdf:li rdf:resource="https://identifiers.org/metanetx.chemical/MNXM1686"/>
                  <rdf:li rdf:resource="https://identifiers.org/kegg.compound/C00955"/>
                  <rdf:li rdf:resource="https://identifiers.org/inchikey/MBBOMCVGYCRMEA-UHFFFAOYSA-N"/>
                  <rdf:li rdf:resource="https://identifiers.org/seed.compound/cpd00704"/>
                  <rdf:li rdf:resource="https://identifiers.org/hmdb/HMDB0003447"/>
                  <rdf:li rdf:resource="https://identifiers.org/biocyc/GALDIERIACYC:CPD-341"/>
                  <rdf:li rdf:resource="https://identifiers.org/pubchem.compound/10685"/>
                </rdf:Bag>
              </bqbiol:is>
            </rdf:Description>
          </rdf:RDF>
        </annotation>
      </species>
      <species metaid="meta_m_CPD__45__342_Cyto__91__c__93__" id="m_CPD__45__342_Cyto__91__c__93__" name="5&amp;alpha;-androstane-3,17-dione // dihydroandrostenedione // androstane-3,17-dione // androstanedione" compartment="c" hasOnlySubstanceUnits="false" boundaryCondition="false" constant="false" fbc:chemicalFormula="C19H28O2" fbc:charge="0" sboTerm="SBO:0000247">
        <annotation>
          <rdf:RDF>
            <rdf:Description rdf:about="#meta_m_CPD__45__342_Cyto__91__c__93__">
              <bqbiol:is>
                <rdf:Bag>
                  <rdf:li rdf:resource="https://identifiers.org/chebi/CHEBI:15994"/>
                  <rdf:li rdf:resource="https://identifiers.org/inchi/InChI=1S/C19H28O2/c1-18-9-7-13(20)11-12(18)3-4-14-15-5-6-17(21)19(15,2)10-8-16(14)18/h12,14-16H,3-11H2,1-2H3/t12-,14-,15-,16-,18-,19-/m0/s1"/>
                  <rdf:li rdf:resource="https://identifiers.org/metanetx.chemical/MNXM730559"/>
                  <rdf:li rdf:resource="https://identifiers.org/kegg.compound/C00674"/>
                  <rdf:li rdf:resource="https://identifiers.org/seed.compound/cpd00511"/>
                  <rdf:li rdf:resource="https://identifiers.org/hmdb/HMDB0000899"/>
                  <rdf:li rdf:resource="https://identifiers.org/biocyc/META:CPD-342"/>
                  <rdf:li rdf:resource="https://identifiers.org/inchikey/RAJWOBJTTGJROA-WZNAKSSCSA-N"/>
                  <rdf:li rdf:resource="https://identifiers.org/bigg.metabolite/andrstandn"/>
                  <rdf:li rdf:resource="https://identifiers.org/biocyc/GALDIERIACYC:CPD-342"/>
                  <rdf:li rdf:resource="https://identifiers.org/pubchem.compound/222865"/>
                  </rdf:Bag>
              </bqbiol:is>
            </rdf:Description>
          </rdf:RDF>
        </annotation>
      </species>
      <species metaid="meta_m_CPD__45__3462_Cyto__91__c__93__" id="m_CPD__45__3462_Cyto__91__c__93__" name="&lt;i&gt;N&lt;/i&gt;&lt;SUP&gt;8&lt;/SUP&gt;-acetylspermidine // N-[4-(3-aminopropylamino)butyl]acetamide" compartment="c" hasOnlySubstanceUnits="false" boundaryCondition="false" constant="false" fbc:chemicalFormula="C9H23N3O" fbc:charge="2" sboTerm="SBO:0000247">
        <annotation>
          <rdf:RDF>
            <rdf:Description rdf:about="#meta_m_CPD__45__3462_Cyto__91__c__93__">
              <bqbiol:is>
                <rdf:Bag>
                  <rdf:li rdf:resource="https://identifiers.org/chebi/CHEBI:58535"/>
                  <rdf:li rdf:resource="https://identifiers.org/inchi/InChI=1S/C9H21N3O/c1-9(13)12-8-3-2-6-11-7-4-5-10/h11H,2-8,10H2,1H3,(H,12,13)/p+2"/>
                  <rdf:li rdf:resource="https://identifiers.org/biocyc/META:CPD-3462"/>
                  <rdf:li rdf:resource="https://identifiers.org/chebi/CHEBI:27911"/>
                  <rdf:li rdf:resource="https://identifiers.org/hmdb/HMDB0002189"/>
                  <rdf:li rdf:resource="https://identifiers.org/inchikey/FONIWJIDLJEJTL-UHFFFAOYSA-P"/>
                  <rdf:li rdf:resource="https://identifiers.org/metanetx.chemical/MNXM1679"/>
                  <rdf:li rdf:resource="https://identifiers.org/seed.compound/cpd00758"/>
                  <rdf:li rdf:resource="https://identifiers.org/bigg.metabolite/n8aspmd"/>
                  <rdf:li rdf:resource="https://identifiers.org/kegg.compound/C01029"/>
                  <rdf:li rdf:resource="https://identifiers.org/biocyc/GALDIERIACYC:CPD-3462"/>
                  <rdf:li rdf:resource="https://identifiers.org/bigg.metabolite/36657"/>
                  <rdf:li rdf:resource="https://identifiers.org/pubchem.compound/25201125"/>
                </rdf:Bag>
              </bqbiol:is>
            </rdf:Description>
          </rdf:RDF>
        </annotation>
      </species>
      <species metaid="meta_m_CPD__45__347_Cyto__91__c__93__" id="m_CPD__45__347_Cyto__91__c__93__" name="1,3-propanediol // propane-1,3-diol // Trimethylene glycol // PDO // TMG" compartment="c" hasOnlySubstanceUnits="false" boundaryCondition="false" constant="false" fbc:chemicalFormula="C3H8O2" fbc:charge="0" sboTerm="SBO:0000247">
        <annotation>
          <rdf:RDF>
            <rdf:Description rdf:about="#meta_m_CPD__45__347_Cyto__91__c__93__">
              <bqbiol:is>
                <rdf:Bag>
                  <rdf:li rdf:resource="https://identifiers.org/chebi/CHEBI:16109"/>
                  <rdf:li rdf:resource="https://identifiers.org/inchi/InChI=1S/C3H8O2/c4-2-1-3-5/h4-5H,1-3H2"/>
                  <rdf:li rdf:resource="https://identifiers.org/seed.compound/cpd01618"/>
                  <rdf:li rdf:resource="https://identifiers.org/bigg.metabolite/13ppd"/>
                  <rdf:li rdf:resource="https://identifiers.org/biocyc/META:CPD-347"/>
                  <rdf:li rdf:resource="https://identifiers.org/inchikey/YPFDHNVEDLHUCE-UHFFFAOYSA-N"/>
                  <rdf:li rdf:resource="https://identifiers.org/metanetx.chemical/MNXM2861"/>
                  <rdf:li rdf:resource="https://identifiers.org/kegg.compound/C02457"/>
                  <rdf:li rdf:resource="https://identifiers.org/biocyc/GALDIERIACYC:CPD-347"/>
                  <rdf:li rdf:resource="https://identifiers.org/pubchem.compound/10442"/>
                </rdf:Bag>
              </bqbiol:is>
            </rdf:Description>
          </rdf:RDF>
        </annotation>
      </species>
      <species metaid="meta_m_CPD__45__3481_Cyto__91__c__93__" id="m_CPD__45__3481_Cyto__91__c__93__" name="bupropion // (-)-2-(tert-butylamino)-3'-chloropropiophenone // 1-propanone, 1-(3-chlorophenyl)-2-((1,1-dimethylethyl)amino)-,(+-)- // (+-)-1-(3-chlorophenyl)-2-((1,1-dimethylethyl)amino)-1-propanone // amfebutamonum // &amp;alpha;-(tert-butylamino)-m-chloropropiophenone" compartment="c" hasOnlySubstanceUnits="false" boundaryCondition="false" constant="false" fbc:chemicalFormula="C13H19NOCl" fbc:charge="1" sboTerm="SBO:0000247">
        <annotation>
          <rdf:RDF>
            <rdf:Description rdf:about="#meta_m_CPD__45__3481_Cyto__91__c__93__">
              <bqbiol:is>
                <rdf:Bag>
                  <rdf:li rdf:resource="https://identifiers.org/chebi/CHEBI:3219"/>
                  <rdf:li rdf:resource="https://identifiers.org/inchi/InChI=1S/C13H18ClNO/c1-9(15-13(2,3)4)12(16)10-6-5-7-11(14)8-10/h5-9,15H,1-4H3/p+1"/>
                  <rdf:li rdf:resource="https://identifiers.org/biocyc/META:CPD-3481"/>
                  <rdf:li rdf:resource="https://identifiers.org/metanetx.chemical/MNXM97214"/>
                  <rdf:li rdf:resource="https://identifiers.org/seed.compound/cpd04214"/>
                  <rdf:li rdf:resource="https://identifiers.org/hmdb/HMDB0001510"/>
                  <rdf:li rdf:resource="https://identifiers.org/inchikey/SNPPWIUOZRMYNY-UHFFFAOYSA-N"/>
                  <rdf:li rdf:resource="https://identifiers.org/kegg.compound/C06860"/>
                  <rdf:li rdf:resource="https://identifiers.org/inchi/InChI=1S/C13H18ClNO/c1-9(15-13(2,3)4)12(16)10-6-5-7-11(14)8-10/h5-9,15H,1-4H3"/>
                  <rdf:li rdf:resource="https://identifiers.org/biocyc/GALDIERIACYC:CPD-3481"/>
                  <rdf:li rdf:resource="https://identifiers.org/pubchem.compound/24849133"/>
                  <rdf:li rdf:resource="https://identifiers.org/inchikey/SNPPWIUOZRMYNY-UHFFFAOYSA-O"/>
                </rdf:Bag>
              </bqbiol:is>
            </rdf:Description>
          </rdf:RDF>
        </annotation>
      </species>
      <species metaid="meta_m_CPD__45__3483_Cyto__91__c__93__" id="m_CPD__45__3483_Cyto__91__c__93__" name="hydroxybupropion" compartment="c" hasOnlySubstanceUnits="false" boundaryCondition="false" constant="false" fbc:chemicalFormula="C13H19NO2Cl" fbc:charge="1" sboTerm="SBO:0000247">
        <annotation>
          <rdf:RDF>
            <rdf:Description rdf:about="#meta_m_CPD__45__3483_Cyto__91__c__93__">
              <bqbiol:is>
                <rdf:Bag>
                  <rdf:li rdf:resource="https://identifiers.org/inchi/InChI=1S/C13H18ClNO2/c1-9(15-13(2,3)8-16)12(17)10-5-4-6-11(14)7-10/h4-7,9,15-16H,8H2,1-3H3/p+1"/>
                  <rdf:li rdf:resource="https://identifiers.org/inchikey/AKOAEVOSDHIVFX-UHFFFAOYSA-O"/>
                  <rdf:li rdf:resource="https://identifiers.org/biocyc/GALDIERIACYC:CPD-3483"/>
                  <rdf:li rdf:resource="https://identifiers.org/hmdb/HMDB0012235"/>
                  <rdf:li rdf:resource="https://identifiers.org/pubchem.compound/25202442"/>
                <rdf:li rdf:resource="https://identifiers.org/metanetx.chemical/MNXM18601"/><rdf:li rdf:resource="https://identifiers.org/chebi/CHEBI:166487"/><rdf:li rdf:resource="https://identifiers.org/biocyc/META:CPD-3483"/><rdf:li rdf:resource="https://identifiers.org/seed.compound/cpd24412"/></rdf:Bag>
              </bqbiol:is>
            </rdf:Description>
          </rdf:RDF>
        </annotation>
      </species>
      <species metaid="meta_m_CPD__45__355_Cyto__91__c__93__" id="m_CPD__45__355_Cyto__91__c__93__" name="CPD-355_Cyto" compartment="c" hasOnlySubstanceUnits="false" boundaryCondition="false" constant="false" fbc:chemicalFormula="C5H12O5" fbc:charge="0" sboTerm="SBO:0000247"><annotation><rdf:RDF><rdf:Description rdf:about="#meta_m_CPD__45__355_Cyto__91__c__93__"><bqbiol:is><rdf:Bag><rdf:li rdf:resource="https://identifiers.org/metanetx.chemical/MNXM1018"/><rdf:li rdf:resource="https://identifiers.org/chebi/CHEBI:18333"/><rdf:li rdf:resource="https://identifiers.org/bigg.metabolite/abt__D"/><rdf:li rdf:resource="https://identifiers.org/hmdb/HMDB0000568"/><rdf:li rdf:resource="https://identifiers.org/kegg.compound/C01904"/><rdf:li rdf:resource="https://identifiers.org/biocyc/META:CPD-355"/><rdf:li rdf:resource="https://identifiers.org/seed.compound/cpd01307"/></rdf:Bag></bqbiol:is></rdf:Description></rdf:RDF></annotation></species>
      <species metaid="meta_m_CPD__45__356_Cyto__91__c__93__" id="m_CPD__45__356_Cyto__91__c__93__" name="D-arabinono-1,4-lactone" compartment="c" hasOnlySubstanceUnits="false" boundaryCondition="false" constant="false" fbc:chemicalFormula="C5H8O5" fbc:charge="0" sboTerm="SBO:0000247">
        <annotation>
          <rdf:RDF>
            <rdf:Description rdf:about="#meta_m_CPD__45__356_Cyto__91__c__93__">
              <bqbiol:is>
                <rdf:Bag>
                  <rdf:li rdf:resource="https://identifiers.org/chebi/CHEBI:16292"/>
                  <rdf:li rdf:resource="https://identifiers.org/inchi/InChI=1S/C5H8O5/c6-1-2-3(7)4(8)5(9)10-2/h2-4,6-8H,1H2/t2-,3-,4+/m1/s1"/>
                  <rdf:li rdf:resource="https://identifiers.org/seed.compound/cpd00496"/>
                  <rdf:li rdf:resource="https://identifiers.org/bigg.metabolite/Dara14lac"/>
                  <rdf:li rdf:resource="https://identifiers.org/metanetx.chemical/MNXM778"/>
                  <rdf:li rdf:resource="https://identifiers.org/kegg.compound/C00652"/>
                  <rdf:li rdf:resource="https://identifiers.org/biocyc/META:CPD-356"/>
                  <rdf:li rdf:resource="https://identifiers.org/inchikey/CUOKHACJLGPRHD-JJYYJPOSSA-N"/>
                  <rdf:li rdf:resource="https://identifiers.org/hmdb/HMDB0302833"/>
                  <rdf:li rdf:resource="https://identifiers.org/biocyc/GALDIERIACYC:CPD-356"/>
                  <rdf:li rdf:resource="https://identifiers.org/pubchem.compound/17723"/>
                </rdf:Bag>
              </bqbiol:is>
            </rdf:Description>
          </rdf:RDF>
        </annotation>
      </species>
      <species metaid="meta_m_CPD__45__358_Cyto__91__c__93__" id="m_CPD__45__358_Cyto__91__c__93__" name="(R)-lactaldehyde // D-lactaldehyde // D-2-hydroxy-propionaldehyde" compartment="c" hasOnlySubstanceUnits="false" boundaryCondition="false" constant="false" fbc:chemicalFormula="C3H6O2" fbc:charge="0" sboTerm="SBO:0000247">
        <annotation>
          <rdf:RDF>
            <rdf:Description rdf:about="#meta_m_CPD__45__358_Cyto__91__c__93__">
              <bqbiol:is>
                <rdf:Bag>
                  <rdf:li rdf:resource="https://identifiers.org/chebi/CHEBI:17167"/>
                  <rdf:li rdf:resource="https://identifiers.org/inchi/InChI=1S/C3H6O2/c1-3(5)2-4/h2-3,5H,1H3/t3-/m1/s1"/>
                  <rdf:li rdf:resource="https://identifiers.org/biocyc/META:CPD-358"/>
                  <rdf:li rdf:resource="https://identifiers.org/seed.compound/cpd00693"/>
                  <rdf:li rdf:resource="https://identifiers.org/inchikey/BSABBBMNWQWLLU-GSVOUGTGSA-N"/>
                  <rdf:li rdf:resource="https://identifiers.org/hmdb/HMDB0006458"/>
                  <rdf:li rdf:resource="https://identifiers.org/metanetx.chemical/MNXM909"/>
                  <rdf:li rdf:resource="https://identifiers.org/kegg.compound/C00937"/>
                  <rdf:li rdf:resource="https://identifiers.org/bigg.metabolite/lald__D"/>
                  <rdf:li rdf:resource="https://identifiers.org/biocyc/GALDIERIACYC:CPD-358"/>
                  <rdf:li rdf:resource="https://identifiers.org/bigg.metabolite/36414"/>
                  <rdf:li rdf:resource="https://identifiers.org/pubchem.compound/439350"/>
                </rdf:Bag>
              </bqbiol:is>
            </rdf:Description>
          </rdf:RDF>
        </annotation>
      </species>
      <species metaid="meta_m_CPD__45__35_Cyto__91__c__93__" id="m_CPD__45__35_Cyto__91__c__93__" name="4-acetamidobutanoate // &lt;i&gt;N&lt;/i&gt;-acetyl-4-aminobutyrate // &lt;i&gt;N&lt;/i&gt;-acetyl-&amp;gamma;-aminobutyrate" compartment="c" hasOnlySubstanceUnits="false" boundaryCondition="false" constant="false" fbc:chemicalFormula="C6H10NO3" fbc:charge="-1" sboTerm="SBO:0000247">
        <annotation>
          <rdf:RDF>
            <rdf:Description rdf:about="#meta_m_CPD__45__35_Cyto__91__c__93__">
              <bqbiol:is>
                <rdf:Bag>
                  <rdf:li rdf:resource="https://identifiers.org/chebi/CHEBI:11951"/>
                  <rdf:li rdf:resource="https://identifiers.org/inchi/InChI=1S/C6H11NO3/c1-5(8)7-4-2-3-6(9)10/h2-4H2,1H3,(H,7,8)(H,9,10)/p-1"/>
                  <rdf:li rdf:resource="https://identifiers.org/metanetx.chemical/MNXM2083"/>
                  <rdf:li rdf:resource="https://identifiers.org/hmdb/HMDB0003681"/>
                  <rdf:li rdf:resource="https://identifiers.org/inchikey/UZTFMUBKZQVKLK-UHFFFAOYSA-M"/>
                  <rdf:li rdf:resource="https://identifiers.org/seed.compound/cpd01889"/>
                  <rdf:li rdf:resource="https://identifiers.org/biocyc/META:CPD-35"/>
                  <rdf:li rdf:resource="https://identifiers.org/kegg.compound/C02946"/>
                  <rdf:li rdf:resource="https://identifiers.org/bigg.metabolite/4aabutn"/>
                  <rdf:li rdf:resource="https://identifiers.org/chebi/CHEBI:17645"/>
                  <rdf:li rdf:resource="https://identifiers.org/biocyc/GALDIERIACYC:CPD-35"/>
                  <rdf:li rdf:resource="https://identifiers.org/pubchem.compound/6991994"/>
                </rdf:Bag>
              </bqbiol:is>
            </rdf:Description>
          </rdf:RDF>
        </annotation>
      </species>
      <species metaid="meta_m_CPD__45__3617_Cyto__91__c__93__" id="m_CPD__45__3617_Cyto__91__c__93__" name="decanoate // caprate // decanoic acid // n-decanoate // n-capric acid // caprinic acid // caprinate" compartment="c" hasOnlySubstanceUnits="false" boundaryCondition="false" constant="false" fbc:chemicalFormula="C10H19O2" fbc:charge="-1" sboTerm="SBO:0000247">
        <annotation>
          <rdf:RDF>
            <rdf:Description rdf:about="#meta_m_CPD__45__3617_Cyto__91__c__93__">
              <bqbiol:is>
                <rdf:Bag>
                  <rdf:li rdf:resource="https://identifiers.org/chebi/CHEBI:27689"/>
                  <rdf:li rdf:resource="https://identifiers.org/inchi/InChI=1S/C10H20O2/c1-2-3-4-5-6-7-8-9-10(11)12/h2-9H2,1H3,(H,11,12)/p-1"/>
                  <rdf:li rdf:resource="https://identifiers.org/inchikey/GHVNFZFCNZKVNT-UHFFFAOYSA-M"/>
                  <rdf:li rdf:resource="https://identifiers.org/reactome/R-ALL-879620"/>
                  <rdf:li rdf:resource="https://identifiers.org/hmdb/HMDB0000511"/>
                  <rdf:li rdf:resource="https://identifiers.org/kegg.compound/C01571"/>
                  <rdf:li rdf:resource="https://identifiers.org/reactome/R-ALL-422019"/>
                  <rdf:li rdf:resource="https://identifiers.org/chebi/CHEBI:30813"/>
                  <rdf:li rdf:resource="https://identifiers.org/seed.compound/cpd01107"/>
                  <rdf:li rdf:resource="https://identifiers.org/biocyc/META:CPD-3617"/>
                  <rdf:li rdf:resource="https://identifiers.org/reactome/R-ALL-879581"/>
                  <rdf:li rdf:resource="https://identifiers.org/metanetx.chemical/MNXM1043"/>
                  <rdf:li rdf:resource="https://identifiers.org/bigg.metabolite/dca"/>
                  <rdf:li rdf:resource="https://identifiers.org/biocyc/GALDIERIACYC:CPD-3617"/>
                  <rdf:li rdf:resource="https://identifiers.org/bigg.metabolite/37897"/>
                  <rdf:li rdf:resource="https://identifiers.org/pubchem.compound/4678093"/>
                </rdf:Bag>
              </bqbiol:is>
            </rdf:Description>
          </rdf:RDF>
        </annotation>
      </species>
      <species metaid="meta_m_CPD__45__3618_Cyto__91__c__93__" id="m_CPD__45__3618_Cyto__91__c__93__" name="2-oxovalerate // 2-ketopentanoate // 2-oxopentanoate // &amp;alpha;-ketovaleric acid // 2-ketovalerate // &amp;alpha;-ketovalerate // a-ketovaleric acid" compartment="c" hasOnlySubstanceUnits="false" boundaryCondition="false" constant="false" fbc:chemicalFormula="C5H7O3" fbc:charge="-1" sboTerm="SBO:0000247">
        <annotation>
          <rdf:RDF>
            <rdf:Description rdf:about="#meta_m_CPD__45__3618_Cyto__91__c__93__">
              <bqbiol:is>
                <rdf:Bag>
                  <rdf:li rdf:resource="https://identifiers.org/chebi/CHEBI:28644"/>
                  <rdf:li rdf:resource="https://identifiers.org/inchi/InChI=1S/C5H8O3/c1-2-3-4(6)5(7)8/h2-3H2,1H3,(H,7,8)/p-1"/>
                  <rdf:li rdf:resource="https://identifiers.org/chebi/CHEBI:33033"/>
                  <rdf:li rdf:resource="https://identifiers.org/metanetx.chemical/MNXM4302"/>
                  <rdf:li rdf:resource="https://identifiers.org/kegg.compound/C06255"/>
                  <rdf:li rdf:resource="https://identifiers.org/seed.compound/cpd03737"/>
                  <rdf:li rdf:resource="https://identifiers.org/inchikey/KDVFRMMRZOCFLS-UHFFFAOYSA-M"/>
                  <rdf:li rdf:resource="https://identifiers.org/biocyc/META:CPD-3618"/>
                  <rdf:li rdf:resource="https://identifiers.org/hmdb/HMDB0001865"/>
                  <rdf:li rdf:resource="https://identifiers.org/biocyc/GALDIERIACYC:CPD-3618"/>
                  <rdf:li rdf:resource="https://identifiers.org/pubchem.compound/5460364"/>
                </rdf:Bag>
              </bqbiol:is>
            </rdf:Description>
          </rdf:RDF>
        </annotation>
      </species>
      <species metaid="meta_m_CPD__45__369_Cyto__91__c__93__" id="m_CPD__45__369_Cyto__91__c__93__" name="L-iditol" compartment="c" hasOnlySubstanceUnits="false" boundaryCondition="false" constant="false" fbc:chemicalFormula="C6H14O6" fbc:charge="0" sboTerm="SBO:0000247">
        <annotation>
          <rdf:RDF>
            <rdf:Description rdf:about="#meta_m_CPD__45__369_Cyto__91__c__93__">
              <bqbiol:is>
                <rdf:Bag>
                  <rdf:li rdf:resource="https://identifiers.org/chebi/CHEBI:18202"/>
                  <rdf:li rdf:resource="https://identifiers.org/inchi/InChI=1S/C6H14O6/c7-1-3(9)5(11)6(12)4(10)2-8/h3-12H,1-2H2/t3-,4-,5+,6+/m0/s1"/>
                  <rdf:li rdf:resource="https://identifiers.org/bigg.metabolite/C01507"/>
                  <rdf:li rdf:resource="https://identifiers.org/seed.compound/cpd01066"/>
                  <rdf:li rdf:resource="https://identifiers.org/metanetx.chemical/MNXM3633"/>
                  <rdf:li rdf:resource="https://identifiers.org/kegg.compound/C01507"/>
                  <rdf:li rdf:resource="https://identifiers.org/inchikey/FBPFZTCFMRRESA-UNTFVMJOSA-N"/>
                  <rdf:li rdf:resource="https://identifiers.org/biocyc/META:CPD-369"/>
                  <rdf:li rdf:resource="https://identifiers.org/hmdb/HMDB0011632"/>
                  <rdf:li rdf:resource="https://identifiers.org/biocyc/GALDIERIACYC:CPD-369"/>
                  <rdf:li rdf:resource="https://identifiers.org/pubchem.compound/5460044"/>
                </rdf:Bag>
              </bqbiol:is>
            </rdf:Description>
          </rdf:RDF>
        </annotation>
      </species>
      <species metaid="meta_m_CPD__45__371_Cyto__91__c__93__" id="m_CPD__45__371_Cyto__91__c__93__" name="1-octanal // 1-caprylaldehyde // 1-octylaldehyde // 1-octaldehyde // &lt;i&gt;n&lt;/i&gt;-octanal" compartment="c" hasOnlySubstanceUnits="false" boundaryCondition="false" constant="false" fbc:chemicalFormula="C8H16O" fbc:charge="0" sboTerm="SBO:0000247">
        <annotation>
          <rdf:RDF>
            <rdf:Description rdf:about="#meta_m_CPD__45__371_Cyto__91__c__93__">
              <bqbiol:is>
                <rdf:Bag>
                  <rdf:li rdf:resource="https://identifiers.org/chebi/CHEBI:17935"/>
                  <rdf:li rdf:resource="https://identifiers.org/inchi/InChI=1S/C8H16O/c1-2-3-4-5-6-7-8-9/h8H,2-7H2,1H3"/>
                  <rdf:li rdf:resource="https://identifiers.org/bigg.metabolite/octal"/>
                  <rdf:li rdf:resource="https://identifiers.org/seed.compound/cpd01088"/>
                  <rdf:li rdf:resource="https://identifiers.org/biocyc/META:CPD-371"/>
                  <rdf:li rdf:resource="https://identifiers.org/kegg.compound/C01545"/>
                  <rdf:li rdf:resource="https://identifiers.org/hmdb/HMDB0001140"/>
                  <rdf:li rdf:resource="https://identifiers.org/metanetx.chemical/MNXM2705"/>
                  <rdf:li rdf:resource="https://identifiers.org/inchikey/NUJGJRNETVAIRJ-UHFFFAOYSA-N"/>
                  <rdf:li rdf:resource="https://identifiers.org/seed.compound/cpd15619"/>
                  <rdf:li rdf:resource="https://identifiers.org/biocyc/GALDIERIACYC:CPD-371"/>
                  <rdf:li rdf:resource="https://identifiers.org/lipidmaps/LMFA06000028"/>
                  <rdf:li rdf:resource="https://identifiers.org/pubchem.compound/454"/>
                </rdf:Bag>
              </bqbiol:is>
            </rdf:Description>
          </rdf:RDF>
        </annotation>
      </species>
      <species metaid="meta_m_CPD__45__375_Cyto__91__c__93__" id="m_CPD__45__375_Cyto__91__c__93__" name="4-pyridoxolactone" compartment="c" hasOnlySubstanceUnits="false" boundaryCondition="false" constant="false" fbc:chemicalFormula="C8H7NO3" fbc:charge="0" sboTerm="SBO:0000247">
        <annotation>
          <rdf:RDF>
            <rdf:Description rdf:about="#meta_m_CPD__45__375_Cyto__91__c__93__">
              <bqbiol:is>
                <rdf:Bag>
                  <rdf:li rdf:resource="https://identifiers.org/chebi/CHEBI:16871"/>
                  <rdf:li rdf:resource="https://identifiers.org/inchi/InChI=1S/C8H7NO3/c1-4-7(10)6-5(2-9-4)3-12-8(6)11/h2,10H,3H2,1H3"/>
                  <rdf:li rdf:resource="https://identifiers.org/biocyc/META:CPD-375"/>
                  <rdf:li rdf:resource="https://identifiers.org/inchikey/HHPDVQLBYQFYFA-UHFFFAOYSA-N"/>
                  <rdf:li rdf:resource="https://identifiers.org/kegg.compound/C00971"/>
                  <rdf:li rdf:resource="https://identifiers.org/hmdb/HMDB0003454"/>
                  <rdf:li rdf:resource="https://identifiers.org/metanetx.chemical/MNXM1896"/>
                  <rdf:li rdf:resource="https://identifiers.org/seed.compound/cpd00715"/>
                  <rdf:li rdf:resource="https://identifiers.org/biocyc/GALDIERIACYC:CPD-375"/>
                  <rdf:li rdf:resource="https://identifiers.org/pubchem.compound/151228"/>
                </rdf:Bag>
              </bqbiol:is>
            </rdf:Description>
          </rdf:RDF>
        </annotation>
      </species>
      <species metaid="meta_m_CPD__45__3762_Cyto__91__c__93__" id="m_CPD__45__3762_Cyto__91__c__93__" name="5-amino-4-imidazolecarboxyamide // 1H-imidazole-4-carboxamide, 5-amino- // 5(4)-amino-4(5)-imidazolecarboxamide // 5-aminoimidazole-4-carboxamide // 4-amino-5-carbamoylimidazole // 4-amino-5-imidazolecarboxamide" compartment="c" hasOnlySubstanceUnits="false" boundaryCondition="false" constant="false" fbc:chemicalFormula="C4H6N4O" fbc:charge="0" sboTerm="SBO:0000247">
        <annotation>
          <rdf:RDF>
            <rdf:Description rdf:about="#meta_m_CPD__45__3762_Cyto__91__c__93__">
              <bqbiol:is>
                <rdf:Bag>
                  <rdf:li rdf:resource="https://identifiers.org/chebi/CHEBI:2030"/>
                  <rdf:li rdf:resource="https://identifiers.org/inchi/InChI=1S/C4H6N4O/c5-3-2(4(6)9)7-1-8-3/h1-2H,(H2,6,9)(H2,5,7,8)"/>
                  <rdf:li rdf:resource="https://identifiers.org/inchikey/PYNDTGFTPOZGRW-UHFFFAOYSA-N"/>
                  <rdf:li rdf:resource="https://identifiers.org/biocyc/GALDIERIACYC:CPD-3762"/>
                  <rdf:li rdf:resource="https://identifiers.org/hmdb/HMDB0003192"/>
                  <rdf:li rdf:resource="https://identifiers.org/kegg.compound/C04051"/>
                  <rdf:li rdf:resource="https://identifiers.org/pubchem.compound/25202832"/>
                  <rdf:li rdf:resource="https://identifiers.org/metanetx.chemical/MNXM1371733"/>
                <rdf:li rdf:resource="https://identifiers.org/bigg.metabolite/C04051"/><rdf:li rdf:resource="https://identifiers.org/seed.compound/cpd02506"/></rdf:Bag>
              </bqbiol:is>
            </rdf:Description>
          </rdf:RDF>
        </annotation>
      </species>
      <species metaid="meta_m_CPD__45__3801_Cyto__91__c__93__" id="m_CPD__45__3801_Cyto__91__c__93__" name="melibionate // melibionic acid // 6-O-&amp;alpha;-D-galactopyranosyl-D-gluconic acid" compartment="c" hasOnlySubstanceUnits="false" boundaryCondition="false" constant="false" fbc:chemicalFormula="C12H21O12" fbc:charge="-1" sboTerm="SBO:0000247">
        <annotation>
          <rdf:RDF>
            <rdf:Description rdf:about="#meta_m_CPD__45__3801_Cyto__91__c__93__">
              <bqbiol:is>
                <rdf:Bag>
                  <rdf:li rdf:resource="https://identifiers.org/chebi/CHEBI:75299"/>
                  <rdf:li rdf:resource="https://identifiers.org/inchi/InChI=1S/C12H22O12/c13-1-4-6(16)8(18)10(20)12(24-4)23-2-3(14)5(15)7(17)9(19)11(21)22/h3-10,12-20H,1-2H2,(H,21,22)/p-1/t3-,4-,5-,6+,7+,8+,9-,10-,12+/m1/s1"/>
                  <rdf:li rdf:resource="https://identifiers.org/metanetx.chemical/MNXM61339"/>
                  <rdf:li rdf:resource="https://identifiers.org/seed.compound/cpd24454"/>
                  <rdf:li rdf:resource="https://identifiers.org/inchikey/MUUBPEHTAPZMCA-RQPDCMAESA-N"/>
                  <rdf:li rdf:resource="https://identifiers.org/inchi/InChI=1S/C12H22O12/c13-1-4-6(16)8(18)10(20)12(24-4)23-2-3(14)5(15)7(17)9(19)11(21)22/h3-10,12-20H,1-2H2,(H,21,22)/t3-,4-,5-,6+,7+,8+,9-,10-,12+/m1/s1"/>
                  <rdf:li rdf:resource="https://identifiers.org/biocyc/META:CPD-3801"/>
                  <rdf:li rdf:resource="https://identifiers.org/biocyc/GALDIERIACYC:CPD-3801"/>
                  <rdf:li rdf:resource="https://identifiers.org/pubchem.compound/25202771"/>
                  <rdf:li rdf:resource="https://identifiers.org/inchikey/MUUBPEHTAPZMCA-RQPDCMAESA-M"/>
                </rdf:Bag>
              </bqbiol:is>
            </rdf:Description>
          </rdf:RDF>
        </annotation>
      </species>
      <species metaid="meta_m_CPD__45__380_Cyto__91__c__93__" id="m_CPD__45__380_Cyto__91__c__93__" name="3-sulfopyruvate // sulfopyruvate // 3-Sulfopyruvic acid" compartment="c" hasOnlySubstanceUnits="false" boundaryCondition="false" constant="false" fbc:chemicalFormula="C3H2O6S" fbc:charge="-2" sboTerm="SBO:0000247">
        <annotation>
          <rdf:RDF>
            <rdf:Description rdf:about="#meta_m_CPD__45__380_Cyto__91__c__93__">
              <bqbiol:is>
                <rdf:Bag>
                  <rdf:li rdf:resource="https://identifiers.org/chebi/CHEBI:57940"/>
                  <rdf:li rdf:resource="https://identifiers.org/inchi/InChI=1S/C3H4O6S/c4-2(3(5)6)1-10(7,8)9/h1H2,(H,5,6)(H,7,8,9)/p-2"/>
                  <rdf:li rdf:resource="https://identifiers.org/kegg.compound/C05528"/>
                  <rdf:li rdf:resource="https://identifiers.org/inchikey/BUTHMSUEBYPMKJ-UHFFFAOYSA-L"/>
                  <rdf:li rdf:resource="https://identifiers.org/hmdb/HMDB0004045"/>
                  <rdf:li rdf:resource="https://identifiers.org/seed.compound/cpd03285"/>
                  <rdf:li rdf:resource="https://identifiers.org/metanetx.chemical/MNXM594"/>
                  <rdf:li rdf:resource="https://identifiers.org/chebi/CHEBI:16894"/>
                  <rdf:li rdf:resource="https://identifiers.org/bigg.metabolite/3spyr"/>
                  <rdf:li rdf:resource="https://identifiers.org/biocyc/META:CPD-380"/>
                  <rdf:li rdf:resource="https://identifiers.org/biocyc/GALDIERIACYC:CPD-380"/>
                  <rdf:li rdf:resource="https://identifiers.org/pubchem.compound/25245217"/>
                </rdf:Bag>
              </bqbiol:is>
            </rdf:Description>
          </rdf:RDF>
        </annotation>
      </species>
      <species metaid="meta_m_CPD__45__381_Cyto__91__c__93__" id="m_CPD__45__381_Cyto__91__c__93__" name="(&lt;i&gt;S&lt;/i&gt;)-2-hydroxyglutarate // L-2-hydroxyglutarate // (&lt;i&gt;S&lt;/i&gt;)-2-hydroxyglutaric acid // (2S)-2-hydroxypentanedioic acid // L-2-hydroxyglutaric acid" compartment="c" hasOnlySubstanceUnits="false" boundaryCondition="false" constant="false" fbc:chemicalFormula="C5H6O5" fbc:charge="-2" sboTerm="SBO:0000247">
        <annotation>
          <rdf:RDF>
            <rdf:Description rdf:about="#meta_m_CPD__45__381_Cyto__91__c__93__">
              <bqbiol:is>
                <rdf:Bag>
                  <rdf:li rdf:resource="https://identifiers.org/chebi/CHEBI:16782"/>
                  <rdf:li rdf:resource="https://identifiers.org/inchi/InChI=1S/C5H8O5/c6-3(5(9)10)1-2-4(7)8/h3,6H,1-2H2,(H,7,8)(H,9,10)/p-2/t3-/m0/s1"/>
                  <rdf:li rdf:resource="https://identifiers.org/metanetx.chemical/MNXM733231"/>
                  <rdf:li rdf:resource="https://identifiers.org/biocyc/META:CPD-381"/>
                  <rdf:li rdf:resource="https://identifiers.org/inchikey/HWXBTNAVRSUOJR-VKHMYHEASA-L"/>
                  <rdf:li rdf:resource="https://identifiers.org/kegg.compound/C03196"/>
                  <rdf:li rdf:resource="https://identifiers.org/seed.compound/cpd02041"/>
                  <rdf:li rdf:resource="https://identifiers.org/bigg.metabolite/S2hglut"/>
                  <rdf:li rdf:resource="https://identifiers.org/chebi/CHEBI:32797"/>
                  <rdf:li rdf:resource="https://identifiers.org/reactome/R-ALL-880013"/>
                  <rdf:li rdf:resource="https://identifiers.org/hmdb/HMDB0000694"/>
                  <rdf:li rdf:resource="https://identifiers.org/biocyc/GALDIERIACYC:CPD-381"/>
                  <rdf:li rdf:resource="https://identifiers.org/pubchem.compound/5460355"/>
                </rdf:Bag>
              </bqbiol:is>
            </rdf:Description>
          </rdf:RDF>
        </annotation>
      </species>
      <species metaid="meta_m_CPD__45__381_Mito__91__m__93__" id="m_CPD__45__381_Mito__91__m__93__" name="(&lt;i&gt;S&lt;/i&gt;)-2-hydroxyglutarate // L-2-hydroxyglutarate // (&lt;i&gt;S&lt;/i&gt;)-2-hydroxyglutaric acid // (2S)-2-hydroxypentanedioic acid // L-2-hydroxyglutaric acid" compartment="m" hasOnlySubstanceUnits="false" boundaryCondition="false" constant="false" fbc:chemicalFormula="C5H6O5" fbc:charge="-2" sboTerm="SBO:0000247">
        <annotation>
          <rdf:RDF>
            <rdf:Description rdf:about="#meta_m_CPD__45__381_Mito__91__m__93__">
              <bqbiol:is>
                <rdf:Bag>
                  <rdf:li rdf:resource="https://identifiers.org/chebi/CHEBI:16782"/>
                  <rdf:li rdf:resource="https://identifiers.org/inchi/InChI=1S/C5H8O5/c6-3(5(9)10)1-2-4(7)8/h3,6H,1-2H2,(H,7,8)(H,9,10)/p-2/t3-/m0/s1"/>
                  <rdf:li rdf:resource="https://identifiers.org/metanetx.chemical/MNXM733231"/>
                  <rdf:li rdf:resource="https://identifiers.org/biocyc/META:CPD-381"/>
                  <rdf:li rdf:resource="https://identifiers.org/inchikey/HWXBTNAVRSUOJR-VKHMYHEASA-L"/>
                  <rdf:li rdf:resource="https://identifiers.org/kegg.compound/C03196"/>
                  <rdf:li rdf:resource="https://identifiers.org/seed.compound/cpd02041"/>
                  <rdf:li rdf:resource="https://identifiers.org/bigg.metabolite/S2hglut"/>
                  <rdf:li rdf:resource="https://identifiers.org/chebi/CHEBI:32797"/>
                  <rdf:li rdf:resource="https://identifiers.org/reactome/R-ALL-880013"/>
                  <rdf:li rdf:resource="https://identifiers.org/hmdb/HMDB0000694"/>
                  <rdf:li rdf:resource="https://identifiers.org/biocyc/GALDIERIACYC:CPD-381"/>
                  <rdf:li rdf:resource="https://identifiers.org/pubchem.compound/5460355"/>
                </rdf:Bag>
              </bqbiol:is>
            </rdf:Description>
          </rdf:RDF>
        </annotation>
      </species>
      <species metaid="meta_m_CPD__45__396_Cyto__91__c__93__" id="m_CPD__45__396_Cyto__91__c__93__" name="1-methylnicotinamide" compartment="c" hasOnlySubstanceUnits="false" boundaryCondition="false" constant="false" fbc:chemicalFormula="C7H9N2O" fbc:charge="1" sboTerm="SBO:0000247">
        <annotation>
          <rdf:RDF>
            <rdf:Description rdf:about="#meta_m_CPD__45__396_Cyto__91__c__93__">
              <bqbiol:is>
                <rdf:Bag>
                  <rdf:li rdf:resource="https://identifiers.org/chebi/CHEBI:16797"/>
                  <rdf:li rdf:resource="https://identifiers.org/inchi/InChI=1S/C7H8N2O/c1-9-4-2-3-6(5-9)7(8)10/h2-5H,1H3,(H-,8,10)/p+1"/>
                  <rdf:li rdf:resource="https://identifiers.org/seed.compound/cpd01866"/>
                  <rdf:li rdf:resource="https://identifiers.org/reactome/R-ALL-549282"/>
                  <rdf:li rdf:resource="https://identifiers.org/biocyc/META:CPD-396"/>
                  <rdf:li rdf:resource="https://identifiers.org/inchikey/LDHMAVIPBRSVRG-UHFFFAOYSA-O"/>
                  <rdf:li rdf:resource="https://identifiers.org/metanetx.chemical/MNXM2172"/>
                  <rdf:li rdf:resource="https://identifiers.org/hmdb/HMDB0000699"/>
                  <rdf:li rdf:resource="https://identifiers.org/kegg.compound/C02918"/>
                  <rdf:li rdf:resource="https://identifiers.org/bigg.metabolite/1mncam"/>
                  <rdf:li rdf:resource="https://identifiers.org/reactome/R-ALL-549298"/>
                  <rdf:li rdf:resource="https://identifiers.org/chebi/CHEBI:145117"/>
                  <rdf:li rdf:resource="https://identifiers.org/biocyc/GALDIERIACYC:CPD-396"/>
                  <rdf:li rdf:resource="https://identifiers.org/pubchem.compound/457"/>
                </rdf:Bag>
              </bqbiol:is>
            </rdf:Description>
          </rdf:RDF>
        </annotation>
      </species>
      <species metaid="meta_m_CPD__45__397_Cyto__91__c__93__" id="m_CPD__45__397_Cyto__91__c__93__" name="S-methyl-L-methionine // S-methylmethionine" compartment="c" hasOnlySubstanceUnits="false" boundaryCondition="false" constant="false" fbc:chemicalFormula="C6H14NO2S" fbc:charge="1" sboTerm="SBO:0000247">
        <annotation>
          <rdf:RDF>
            <rdf:Description rdf:about="#meta_m_CPD__45__397_Cyto__91__c__93__">
              <bqbiol:is>
                <rdf:Bag>
                  <rdf:li rdf:resource="https://identifiers.org/chebi/CHEBI:58252"/>
                  <rdf:li rdf:resource="https://identifiers.org/inchi/InChI=1S/C6H13NO2S/c1-10(2)4-3-5(7)6(8)9/h5H,3-4,7H2,1-2H3/p+1/t5-/m0/s1"/>
                  <rdf:li rdf:resource="https://identifiers.org/kegg.compound/C03172"/>
                  <rdf:li rdf:resource="https://identifiers.org/metanetx.chemical/MNXM681265"/>
                  <rdf:li rdf:resource="https://identifiers.org/seed.compound/cpd02027"/>
                  <rdf:li rdf:resource="https://identifiers.org/inchikey/YDBYJHTYSHBBAU-YFKPBYRVSA-O"/>
                  <rdf:li rdf:resource="https://identifiers.org/reactome/R-ALL-4789070"/>
                  <rdf:li rdf:resource="https://identifiers.org/chebi/CHEBI:67050"/>
                  <rdf:li rdf:resource="https://identifiers.org/hmdb/HMDB0038670"/>
                  <rdf:li rdf:resource="https://identifiers.org/chebi/CHEBI:17728"/>
                  <rdf:li rdf:resource="https://identifiers.org/hmdb/HMDB0257404"/>
                  <rdf:li rdf:resource="https://identifiers.org/chebi/CHEBI:232419"/>
                  <rdf:li rdf:resource="https://identifiers.org/biocyc/META:CPD-397"/>
                  <rdf:li rdf:resource="https://identifiers.org/biocyc/GALDIERIACYC:CPD-397"/>
                  <rdf:li rdf:resource="https://identifiers.org/bigg.metabolite/41336"/>
                  <rdf:li rdf:resource="https://identifiers.org/pubchem.compound/7098638"/>
                </rdf:Bag>
              </bqbiol:is>
            </rdf:Description>
          </rdf:RDF>
        </annotation>
      </species>
      <species metaid="meta_m_CPD__45__405_C12_Cyto__91__c__93__" id="m_CPD__45__405_C12_Cyto__91__c__93__" name="CPD-405_C12_Cyto" compartment="c" hasOnlySubstanceUnits="false" boundaryCondition="false" constant="false" fbc:chemicalFormula="C30H60N1O8P1" fbc:charge="0" sboTerm="SBO:0000247"/>
      <species metaid="meta_m_CPD__45__405_C14_Cyto__91__c__93__" id="m_CPD__45__405_C14_Cyto__91__c__93__" name="CPD-405_C14_Cyto" compartment="c" hasOnlySubstanceUnits="false" boundaryCondition="false" constant="false" fbc:chemicalFormula="C34H68N1O8P1" fbc:charge="0" sboTerm="SBO:0000247"/>
      <species metaid="meta_m_CPD__45__405_C15_Cyto__91__c__93__" id="m_CPD__45__405_C15_Cyto__91__c__93__" name="CPD-405_C15_Cyto" compartment="c" hasOnlySubstanceUnits="false" boundaryCondition="false" constant="false" fbc:chemicalFormula="C36H72N1O8P1" fbc:charge="0" sboTerm="SBO:0000247"/>
      <species metaid="meta_m_CPD__45__405_C16_Cyto__91__c__93__" id="m_CPD__45__405_C16_Cyto__91__c__93__" name="CPD-405_C16_Cyto" compartment="c" hasOnlySubstanceUnits="false" boundaryCondition="false" constant="false" fbc:chemicalFormula="C38H76N1O8P1" fbc:charge="0" sboTerm="SBO:0000247"/>
      <species metaid="meta_m_CPD__45__405_C17_Cyto__91__c__93__" id="m_CPD__45__405_C17_Cyto__91__c__93__" name="CPD-405_C17_Cyto" compartment="c" hasOnlySubstanceUnits="false" boundaryCondition="false" constant="false" fbc:chemicalFormula="C40H80N1O8P1" fbc:charge="0" sboTerm="SBO:0000247"/>
      <species metaid="meta_m_CPD__45__405_C181_Cyto__91__c__93__" id="m_CPD__45__405_C181_Cyto__91__c__93__" name="CPD-405_C181_Cyto" compartment="c" hasOnlySubstanceUnits="false" boundaryCondition="false" constant="false" fbc:chemicalFormula="C42H80N1O8P1" fbc:charge="0" sboTerm="SBO:0000247"/>
      <species metaid="meta_m_CPD__45__405_C182_Cyto__91__c__93__" id="m_CPD__45__405_C182_Cyto__91__c__93__" name="CPD-405_C182_Cyto" compartment="c" hasOnlySubstanceUnits="false" boundaryCondition="false" constant="false" fbc:chemicalFormula="C42H76N1O8P1" fbc:charge="0" sboTerm="SBO:0000247"/>
      <species metaid="meta_m_CPD__45__405_C183_Cyto__91__c__93__" id="m_CPD__45__405_C183_Cyto__91__c__93__" name="CPD-405_C183_Cyto" compartment="c" hasOnlySubstanceUnits="false" boundaryCondition="false" constant="false" fbc:chemicalFormula="C42H72N1O8P1" fbc:charge="0" sboTerm="SBO:0000247"/>
      <species metaid="meta_m_CPD__45__405_C18_Cyto__91__c__93__" id="m_CPD__45__405_C18_Cyto__91__c__93__" name="CPD-405_C18_Cyto" compartment="c" hasOnlySubstanceUnits="false" boundaryCondition="false" constant="false" fbc:chemicalFormula="C42H84N1O8P1" fbc:charge="0" sboTerm="SBO:0000247"/>
      <species metaid="meta_m_CPD__45__405_C20_Cyto__91__c__93__" id="m_CPD__45__405_C20_Cyto__91__c__93__" name="CPD-405_C20_Cyto" compartment="c" hasOnlySubstanceUnits="false" boundaryCondition="false" constant="false" fbc:chemicalFormula="C46H92N1O8P1" fbc:charge="0" sboTerm="SBO:0000247"/>
      <species metaid="meta_m_CPD__45__406_Cyto__91__c__93__" id="m_CPD__45__406_Cyto__91__c__93__" name="CPD-406_Cyto" compartment="c" hasOnlySubstanceUnits="false" boundaryCondition="false" constant="false" fbc:chemicalFormula="C3H9O4N1P1" fbc:charge="-1" sboTerm="SBO:0000247"><annotation><rdf:RDF><rdf:Description rdf:about="#meta_m_CPD__45__406_Cyto__91__c__93__"><bqbiol:is><rdf:Bag><rdf:li rdf:resource="https://identifiers.org/metanetx.chemical/MNXM1491"/><rdf:li rdf:resource="https://identifiers.org/chebi/CHEBI:16463"/><rdf:li rdf:resource="https://identifiers.org/chebi/CHEBI:57781"/><rdf:li rdf:resource="https://identifiers.org/bigg.metabolite/HC00718"/><rdf:li rdf:resource="https://identifiers.org/hmdb/HMDB0060173"/><rdf:li rdf:resource="https://identifiers.org/kegg.compound/C01210"/><rdf:li rdf:resource="https://identifiers.org/biocyc/META:CPD-406"/><rdf:li rdf:resource="https://identifiers.org/seed.compound/cpd00888"/></rdf:Bag></bqbiol:is></rdf:Description></rdf:RDF></annotation></species>
      <species metaid="meta_m_CPD__45__4081_Cyto__91__c__93__" id="m_CPD__45__4081_Cyto__91__c__93__" name="4&amp;alpha;-methyl-5&amp;alpha;-ergosta-8,24-dien-3&amp;beta;-ol // 4&amp;alpha;-methyl-5&amp;alpha;-ergosta-8,14,24(28)-dien-3&amp;beta;-ol // 4&amp;alpha;-methyl-5&amp;alpha;-ergosta-8,24-dien-3&amp;beta;-ol // 4&amp;alpha;-methylfecosterol" compartment="c" hasOnlySubstanceUnits="false" boundaryCondition="false" constant="false" fbc:chemicalFormula="C29H48O" fbc:charge="0" sboTerm="SBO:0000247">
        <annotation>
          <rdf:RDF>
            <rdf:Description rdf:about="#meta_m_CPD__45__4081_Cyto__91__c__93__">
              <bqbiol:is>
                <rdf:Bag>
                  <rdf:li rdf:resource="https://identifiers.org/chebi/CHEBI:80094"/>
                  <rdf:li rdf:resource="https://identifiers.org/inchi/InChI=1S/C29H48O/c1-18(2)19(3)8-9-20(4)23-12-13-25-22-10-11-24-21(5)27(30)15-17-29(24,7)26(22)14-16-28(23,25)6/h18,20-21,23-25,27,30H,3,8-17H2,1-2,4-7H3/t20-,21+,23-,24+,25+,27+,28-,29+/m1/s1"/>
                  <rdf:li rdf:resource="https://identifiers.org/kegg.compound/C15776"/>
                  <rdf:li rdf:resource="https://identifiers.org/hmdb/HMDB0006845"/>
                  <rdf:li rdf:resource="https://identifiers.org/biocyc/META:CPD-4081"/>
                  <rdf:li rdf:resource="https://identifiers.org/inchikey/QLDNWJOJCDIMKK-XLFBYWHPSA-N"/>
                  <rdf:li rdf:resource="https://identifiers.org/metanetx.chemical/MNXM1371833"/>
                  <rdf:li rdf:resource="https://identifiers.org/seed.compound/cpd14513"/>
                  <rdf:li rdf:resource="https://identifiers.org/biocyc/GALDIERIACYC:CPD-4081"/>
                  <rdf:li rdf:resource="https://identifiers.org/pubchem.compound/193524"/>
                  </rdf:Bag>
              </bqbiol:is>
            </rdf:Description>
          </rdf:RDF>
        </annotation>
      </species>
      <species metaid="meta_m_CPD__45__4125_Cyto__91__c__93__" id="m_CPD__45__4125_Cyto__91__c__93__" name="avenasterol" compartment="c" hasOnlySubstanceUnits="false" boundaryCondition="false" constant="false" fbc:chemicalFormula="C29H48O" fbc:charge="0" sboTerm="SBO:0000247">
        <annotation>
          <rdf:RDF>
            <rdf:Description rdf:about="#meta_m_CPD__45__4125_Cyto__91__c__93__">
              <bqbiol:is>
                <rdf:Bag>
                  <rdf:li rdf:resource="https://identifiers.org/inchi/InChI=1S/C29H48O/c1-7-21(19(2)3)9-8-20(4)25-12-13-26-24-11-10-22-18-23(30)14-16-28(22,5)27(24)15-17-29(25,26)6/h7,11,19-20,22-23,25-27,30H,8-10,12-18H2,1-6H3/b21-7-/t20-,22+,23+,25-,26+,27+,28+,29-/m1/s1"/>
                  <rdf:li rdf:resource="https://identifiers.org/seed.compound/cpd14518"/>
                  <rdf:li rdf:resource="https://identifiers.org/chebi/CHEBI:166888"/>
                  <rdf:li rdf:resource="https://identifiers.org/inchikey/MCWVPSBQQXUCTB-OQTIOYDCSA-N"/>
                  <rdf:li rdf:resource="https://identifiers.org/hmdb/HMDB0006851"/>
                  <rdf:li rdf:resource="https://identifiers.org/kegg.compound/C15782"/>
                  <rdf:li rdf:resource="https://identifiers.org/metanetx.chemical/MNXM737159"/>
                  <rdf:li rdf:resource="https://identifiers.org/seed.compound/cpd24468"/>
                  <rdf:li rdf:resource="https://identifiers.org/biocyc/META:CPD-4125"/>
                  <rdf:li rdf:resource="https://identifiers.org/biocyc/GALDIERIACYC:CPD-4125"/>
                  <rdf:li rdf:resource="https://identifiers.org/pubchem.compound/25245230"/>
                </rdf:Bag>
              </bqbiol:is>
            </rdf:Description>
          </rdf:RDF>
        </annotation>
      </species>
      <species metaid="meta_m_CPD__45__4125_Plas__91__p__93__" id="m_CPD__45__4125_Plas__91__p__93__" name="avenasterol" compartment="p" hasOnlySubstanceUnits="false" boundaryCondition="false" constant="false" fbc:chemicalFormula="C29H48O" fbc:charge="0" sboTerm="SBO:0000247">
        <annotation>
          <rdf:RDF>
            <rdf:Description rdf:about="#meta_m_CPD__45__4125_Plas__91__p__93__">
              <bqbiol:is>
                <rdf:Bag>
                  <rdf:li rdf:resource="https://identifiers.org/inchi/InChI=1S/C29H48O/c1-7-21(19(2)3)9-8-20(4)25-12-13-26-24-11-10-22-18-23(30)14-16-28(22,5)27(24)15-17-29(25,26)6/h7,11,19-20,22-23,25-27,30H,8-10,12-18H2,1-6H3/b21-7-/t20-,22+,23+,25-,26+,27+,28+,29-/m1/s1"/>
                  <rdf:li rdf:resource="https://identifiers.org/seed.compound/cpd14518"/>
                  <rdf:li rdf:resource="https://identifiers.org/chebi/CHEBI:166888"/>
                  <rdf:li rdf:resource="https://identifiers.org/inchikey/MCWVPSBQQXUCTB-OQTIOYDCSA-N"/>
                  <rdf:li rdf:resource="https://identifiers.org/hmdb/HMDB0006851"/>
                  <rdf:li rdf:resource="https://identifiers.org/kegg.compound/C15782"/>
                  <rdf:li rdf:resource="https://identifiers.org/metanetx.chemical/MNXM737159"/>
                  <rdf:li rdf:resource="https://identifiers.org/seed.compound/cpd24468"/>
                  <rdf:li rdf:resource="https://identifiers.org/biocyc/META:CPD-4125"/>
                  <rdf:li rdf:resource="https://identifiers.org/biocyc/GALDIERIACYC:CPD-4125"/>
                  <rdf:li rdf:resource="https://identifiers.org/pubchem.compound/25245230"/>
                </rdf:Bag>
              </bqbiol:is>
            </rdf:Description>
          </rdf:RDF>
        </annotation>
      </species>
      <species metaid="meta_m_CPD__45__4126_Cyto__91__c__93__" id="m_CPD__45__4126_Cyto__91__c__93__" name="5-dehydroavenasterol" compartment="c" hasOnlySubstanceUnits="false" boundaryCondition="false" constant="false" fbc:chemicalFormula="C29H46O" fbc:charge="0" sboTerm="SBO:0000247">
        <annotation>
          <rdf:RDF>
            <rdf:Description rdf:about="#meta_m_CPD__45__4126_Cyto__91__c__93__">
              <bqbiol:is>
                <rdf:Bag>
                  <rdf:li rdf:resource="https://identifiers.org/chebi/CHEBI:80097"/>
                  <rdf:li rdf:resource="https://identifiers.org/inchi/InChI=1S/C29H46O/c1-7-21(19(2)3)9-8-20(4)25-12-13-26-24-11-10-22-18-23(30)14-16-28(22,5)27(24)15-17-29(25,26)6/h7,10-11,19-20,23,25-27,30H,8-9,12-18H2,1-6H3/b21-7-/t20-,23+,25-,26+,27+,28+,29-/m1/s1"/>
                  <rdf:li rdf:resource="https://identifiers.org/inchikey/XPRWWANUPMYKMF-HVEGQNEHSA-N"/>
                  <rdf:li rdf:resource="https://identifiers.org/biocyc/GALDIERIACYC:CPD-4126"/>
                  <rdf:li rdf:resource="https://identifiers.org/hmdb/HMDB0006852"/>
                  <rdf:li rdf:resource="https://identifiers.org/pubchem.compound/23724575"/>
                  <rdf:li rdf:resource="https://identifiers.org/kegg.compound/C15783"/>
                  <rdf:li rdf:resource="https://identifiers.org/metanetx.chemical/MNXM1371932"/>
                </rdf:Bag>
              </bqbiol:is>
            </rdf:Description>
          </rdf:RDF>
        </annotation>
      </species>
      <species metaid="meta_m_CPD__45__4126_Plas__91__p__93__" id="m_CPD__45__4126_Plas__91__p__93__" name="5-dehydroavenasterol" compartment="p" hasOnlySubstanceUnits="false" boundaryCondition="false" constant="false" fbc:chemicalFormula="C29H46O" fbc:charge="0" sboTerm="SBO:0000247">
        <annotation>
          <rdf:RDF>
            <rdf:Description rdf:about="#meta_m_CPD__45__4126_Plas__91__p__93__">
              <bqbiol:is>
                <rdf:Bag>
                  <rdf:li rdf:resource="https://identifiers.org/chebi/CHEBI:80097"/>
                  <rdf:li rdf:resource="https://identifiers.org/inchi/InChI=1S/C29H46O/c1-7-21(19(2)3)9-8-20(4)25-12-13-26-24-11-10-22-18-23(30)14-16-28(22,5)27(24)15-17-29(25,26)6/h7,10-11,19-20,23,25-27,30H,8-9,12-18H2,1-6H3/b21-7-/t20-,23+,25-,26+,27+,28+,29-/m1/s1"/>
                  <rdf:li rdf:resource="https://identifiers.org/inchikey/XPRWWANUPMYKMF-HVEGQNEHSA-N"/>
                  <rdf:li rdf:resource="https://identifiers.org/biocyc/GALDIERIACYC:CPD-4126"/>
                  <rdf:li rdf:resource="https://identifiers.org/hmdb/HMDB0006852"/>
                  <rdf:li rdf:resource="https://identifiers.org/pubchem.compound/23724575"/>
                  <rdf:li rdf:resource="https://identifiers.org/kegg.compound/C15783"/>
                  <rdf:li rdf:resource="https://identifiers.org/metanetx.chemical/MNXM1371932"/>
                </rdf:Bag>
              </bqbiol:is>
            </rdf:Description>
          </rdf:RDF>
        </annotation>
      </species>
      <species metaid="meta_m_CPD__45__4143_Cyto__91__c__93__" id="m_CPD__45__4143_Cyto__91__c__93__" name="sitosterol // &amp;beta;-sitosterol // quebrachol // cinchol // cupreol // rhamnol // 22,23-dihydrostigmasterol" compartment="c" hasOnlySubstanceUnits="false" boundaryCondition="false" constant="false" fbc:chemicalFormula="C29H50O" fbc:charge="0" sboTerm="SBO:0000247">
        <annotation>
          <rdf:RDF>
            <rdf:Description rdf:about="#meta_m_CPD__45__4143_Cyto__91__c__93__">
              <bqbiol:is>
                <rdf:Bag>
                  <rdf:li rdf:resource="https://identifiers.org/chebi/CHEBI:27693"/>
                  <rdf:li rdf:resource="https://identifiers.org/inchi/InChI=1S/C29H50O/c1-7-21(19(2)3)9-8-20(4)25-12-13-26-24-11-10-22-18-23(30)14-16-28(22,5)27(24)15-17-29(25,26)6/h10,19-21,23-27,30H,7-9,11-18H2,1-6H3/t20-,21-,23+,24+,25-,26+,27+,28+,29-/m1/s1"/>
                  <rdf:li rdf:resource="https://identifiers.org/kegg.compound/C01753"/>
                  <rdf:li rdf:resource="https://identifiers.org/hmdb/HMDB0000852"/>
                  <rdf:li rdf:resource="https://identifiers.org/seed.compound/cpd01210"/>
                  <rdf:li rdf:resource="https://identifiers.org/inchikey/KZJWDPNRJALLNS-VJSFXXLFSA-N"/>
                  <rdf:li rdf:resource="https://identifiers.org/biocyc/META:CPD-4143"/>
                  <rdf:li rdf:resource="https://identifiers.org/metanetx.chemical/MNXM1371567"/>
                  <rdf:li rdf:resource="https://identifiers.org/biocyc/GALDIERIACYC:CPD-4143"/>
                  <rdf:li rdf:resource="https://identifiers.org/lipidmaps/LMST01040129"/>
                  <rdf:li rdf:resource="https://identifiers.org/pubchem.compound/222284"/>
                </rdf:Bag>
              </bqbiol:is>
            </rdf:Description>
          </rdf:RDF>
        </annotation>
      </species>
      <species metaid="meta_m_CPD__45__4184_Cyto__91__c__93__" id="m_CPD__45__4184_Cyto__91__c__93__" name="4&amp;alpha;-methyl-cholesta-8-enol" compartment="c" hasOnlySubstanceUnits="false" boundaryCondition="false" constant="false" fbc:chemicalFormula="C28H48O" fbc:charge="0" sboTerm="SBO:0000247">
        <annotation>
          <rdf:RDF>
            <rdf:Description rdf:about="#meta_m_CPD__45__4184_Cyto__91__c__93__">
              <bqbiol:is>
                <rdf:Bag>
                  <rdf:li rdf:resource="https://identifiers.org/chebi/CHEBI:28432"/>
                  <rdf:li rdf:resource="https://identifiers.org/inchi/InChI=1S/C28H48O/c1-18(2)8-7-9-19(3)22-12-13-24-21-10-11-23-20(4)26(29)15-17-28(23,6)25(21)14-16-27(22,24)5/h18-20,22-24,26,29H,7-17H2,1-6H3/t19-,20+,22-,23+,24+,26+,27-,28+/m1/s1"/>
                  <rdf:li rdf:resource="https://identifiers.org/inchikey/SCEZIHJVTBQOLS-YIJYGBTNSA-N"/>
                  <rdf:li rdf:resource="https://identifiers.org/biocyc/GALDIERIACYC:CPD-4184"/>
                  <rdf:li rdf:resource="https://identifiers.org/pubchem.compound/25201929"/>
                  <rdf:li rdf:resource="https://identifiers.org/kegg.compound/C05110"/>
                  <rdf:li rdf:resource="https://identifiers.org/metanetx.chemical/MNXM736086"/>
                <rdf:li rdf:resource="https://identifiers.org/seed.compound/cpd03040"/></rdf:Bag>
              </bqbiol:is>
            </rdf:Description>
          </rdf:RDF>
        </annotation>
      </species>
      <species metaid="meta_m_CPD__45__4186_Cyto__91__c__93__" id="m_CPD__45__4186_Cyto__91__c__93__" name="lathosterol // 5&amp;alpha;-cholest-7-en-3&amp;beta;-ol // &amp;alpha;-cholest-7-en-3&amp;beta;-ol // cholesta-7-enol // &amp;Delta;&lt;SUP&gt;7&lt;/SUP&gt;-cholesten-3-&amp;beta;-ol // &amp;gamma;-cholesterol" compartment="c" hasOnlySubstanceUnits="false" boundaryCondition="false" constant="false" fbc:chemicalFormula="C27H46O" fbc:charge="0" sboTerm="SBO:0000247">
        <annotation>
          <rdf:RDF>
            <rdf:Description rdf:about="#meta_m_CPD__45__4186_Cyto__91__c__93__">
              <bqbiol:is>
                <rdf:Bag>
                  <rdf:li rdf:resource="https://identifiers.org/chebi/CHEBI:17168"/>
                  <rdf:li rdf:resource="https://identifiers.org/inchi/InChI=1S/C27H46O/c1-18(2)7-6-8-19(3)23-11-12-24-22-10-9-20-17-21(28)13-15-26(20,4)25(22)14-16-27(23,24)5/h10,18-21,23-25,28H,6-9,11-17H2,1-5H3/t19-,20+,21+,23-,24+,25+,26+,27-/m1/s1"/>
                  <rdf:li rdf:resource="https://identifiers.org/metanetx.chemical/MNXM810"/>
                  <rdf:li rdf:resource="https://identifiers.org/kegg.compound/C01189"/>
                  <rdf:li rdf:resource="https://identifiers.org/seed.compound/cpd00877"/>
                  <rdf:li rdf:resource="https://identifiers.org/hmdb/HMDB0001170"/>
                  <rdf:li rdf:resource="https://identifiers.org/inchikey/IZVFFXVYBHFIHY-SKCNUYALSA-N"/>
                  <rdf:li rdf:resource="https://identifiers.org/biocyc/META:CPD-4186"/>
                  <rdf:li rdf:resource="https://identifiers.org/bigg.metabolite/lthstrl"/>
                  <rdf:li rdf:resource="https://identifiers.org/reactome/R-ALL-6807054"/>
                  <rdf:li rdf:resource="https://identifiers.org/biocyc/GALDIERIACYC:CPD-4186"/>
                  <rdf:li rdf:resource="https://identifiers.org/pubchem.compound/65728"/>
                  </rdf:Bag>
              </bqbiol:is>
            </rdf:Description>
          </rdf:RDF>
        </annotation>
      </species>
      <species metaid="meta_m_CPD__45__4186_Plas__91__p__93__" id="m_CPD__45__4186_Plas__91__p__93__" name="lathosterol // 5&amp;alpha;-cholest-7-en-3&amp;beta;-ol // &amp;alpha;-cholest-7-en-3&amp;beta;-ol // cholesta-7-enol // &amp;Delta;&lt;SUP&gt;7&lt;/SUP&gt;-cholesten-3-&amp;beta;-ol // &amp;gamma;-cholesterol" compartment="p" hasOnlySubstanceUnits="false" boundaryCondition="false" constant="false" fbc:chemicalFormula="C27H46O" fbc:charge="0" sboTerm="SBO:0000247">
        <annotation>
          <rdf:RDF>
            <rdf:Description rdf:about="#meta_m_CPD__45__4186_Plas__91__p__93__">
              <bqbiol:is>
                <rdf:Bag>
                  <rdf:li rdf:resource="https://identifiers.org/chebi/CHEBI:17168"/>
                  <rdf:li rdf:resource="https://identifiers.org/inchi/InChI=1S/C27H46O/c1-18(2)7-6-8-19(3)23-11-12-24-22-10-9-20-17-21(28)13-15-26(20,4)25(22)14-16-27(23,24)5/h10,18-21,23-25,28H,6-9,11-17H2,1-5H3/t19-,20+,21+,23-,24+,25+,26+,27-/m1/s1"/>
                  <rdf:li rdf:resource="https://identifiers.org/metanetx.chemical/MNXM810"/>
                  <rdf:li rdf:resource="https://identifiers.org/kegg.compound/C01189"/>
                  <rdf:li rdf:resource="https://identifiers.org/seed.compound/cpd00877"/>
                  <rdf:li rdf:resource="https://identifiers.org/hmdb/HMDB0001170"/>
                  <rdf:li rdf:resource="https://identifiers.org/inchikey/IZVFFXVYBHFIHY-SKCNUYALSA-N"/>
                  <rdf:li rdf:resource="https://identifiers.org/biocyc/META:CPD-4186"/>
                  <rdf:li rdf:resource="https://identifiers.org/bigg.metabolite/lthstrl"/>
                  <rdf:li rdf:resource="https://identifiers.org/reactome/R-ALL-6807054"/>
                  <rdf:li rdf:resource="https://identifiers.org/biocyc/GALDIERIACYC:CPD-4186"/>
                  <rdf:li rdf:resource="https://identifiers.org/pubchem.compound/65728"/>
                  </rdf:Bag>
              </bqbiol:is>
            </rdf:Description>
          </rdf:RDF>
        </annotation>
      </species>
      <species metaid="meta_m_CPD__45__4187_Cyto__91__c__93__" id="m_CPD__45__4187_Cyto__91__c__93__" name="7-dehydrocholesterol // cholesta-5,7-dien-3 &amp;beta;-ol // cholesta-5,7-dienol // 7-dehydro-cholesterol // cholesta-5,7-dien-3&amp;beta;-ol // provitamin D&lt;sub&gt;3&lt;/sub&gt;" compartment="c" hasOnlySubstanceUnits="false" boundaryCondition="false" constant="false" fbc:chemicalFormula="C27H44O" fbc:charge="0" sboTerm="SBO:0000247">
        <annotation>
          <rdf:RDF>
            <rdf:Description rdf:about="#meta_m_CPD__45__4187_Cyto__91__c__93__">
              <bqbiol:is>
                <rdf:Bag>
                  <rdf:li rdf:resource="https://identifiers.org/chebi/CHEBI:17759"/>
                  <rdf:li rdf:resource="https://identifiers.org/inchi/InChI=1S/C27H44O/c1-18(2)7-6-8-19(3)23-11-12-24-22-10-9-20-17-21(28)13-15-26(20,4)25(22)14-16-27(23,24)5/h9-10,18-19,21,23-25,28H,6-8,11-17H2,1-5H3/t19-,21+,23-,24+,25+,26+,27-/m1/s1"/>
                  <rdf:li rdf:resource="https://identifiers.org/reactome/R-ALL-6807057"/>
                  <rdf:li rdf:resource="https://identifiers.org/biocyc/META:CPD-4187"/>
                  <rdf:li rdf:resource="https://identifiers.org/inchikey/UCTLRSWJYQTBFZ-DDPQNLDTSA-N"/>
                  <rdf:li rdf:resource="https://identifiers.org/metanetx.chemical/MNXM730454"/>
                  <rdf:li rdf:resource="https://identifiers.org/kegg.compound/C01164"/>
                  <rdf:li rdf:resource="https://identifiers.org/hmdb/HMDB0000032"/>
                  <rdf:li rdf:resource="https://identifiers.org/seed.compound/cpd00857"/>
                  <rdf:li rdf:resource="https://identifiers.org/bigg.metabolite/7dhchsterol"/>
                  <rdf:li rdf:resource="https://identifiers.org/biocyc/GALDIERIACYC:CPD-4187"/>
                  <rdf:li rdf:resource="https://identifiers.org/pubchem.compound/25201813"/>
                </rdf:Bag>
              </bqbiol:is>
            </rdf:Description>
          </rdf:RDF>
        </annotation>
      </species>
      <species metaid="meta_m_CPD__45__4187_Plas__91__p__93__" id="m_CPD__45__4187_Plas__91__p__93__" name="7-dehydrocholesterol // cholesta-5,7-dien-3 &amp;beta;-ol // cholesta-5,7-dienol // 7-dehydro-cholesterol // cholesta-5,7-dien-3&amp;beta;-ol // provitamin D&lt;sub&gt;3&lt;/sub&gt;" compartment="p" hasOnlySubstanceUnits="false" boundaryCondition="false" constant="false" fbc:chemicalFormula="C27H44O" fbc:charge="0" sboTerm="SBO:0000247">
        <annotation>
          <rdf:RDF>
            <rdf:Description rdf:about="#meta_m_CPD__45__4187_Plas__91__p__93__">
              <bqbiol:is>
                <rdf:Bag>
                  <rdf:li rdf:resource="https://identifiers.org/chebi/CHEBI:17759"/>
                  <rdf:li rdf:resource="https://identifiers.org/inchi/InChI=1S/C27H44O/c1-18(2)7-6-8-19(3)23-11-12-24-22-10-9-20-17-21(28)13-15-26(20,4)25(22)14-16-27(23,24)5/h9-10,18-19,21,23-25,28H,6-8,11-17H2,1-5H3/t19-,21+,23-,24+,25+,26+,27-/m1/s1"/>
                  <rdf:li rdf:resource="https://identifiers.org/reactome/R-ALL-6807057"/>
                  <rdf:li rdf:resource="https://identifiers.org/biocyc/META:CPD-4187"/>
                  <rdf:li rdf:resource="https://identifiers.org/inchikey/UCTLRSWJYQTBFZ-DDPQNLDTSA-N"/>
                  <rdf:li rdf:resource="https://identifiers.org/metanetx.chemical/MNXM730454"/>
                  <rdf:li rdf:resource="https://identifiers.org/kegg.compound/C01164"/>
                  <rdf:li rdf:resource="https://identifiers.org/hmdb/HMDB0000032"/>
                  <rdf:li rdf:resource="https://identifiers.org/seed.compound/cpd00857"/>
                  <rdf:li rdf:resource="https://identifiers.org/bigg.metabolite/7dhchsterol"/>
                  <rdf:li rdf:resource="https://identifiers.org/biocyc/GALDIERIACYC:CPD-4187"/>
                  <rdf:li rdf:resource="https://identifiers.org/pubchem.compound/25201813"/>
                </rdf:Bag>
              </bqbiol:is>
            </rdf:Description>
          </rdf:RDF>
        </annotation>
      </species>
      <species metaid="meta_m_CPD__45__4211_Cyto__91__c__93__" id="m_CPD__45__4211_Cyto__91__c__93__" name="dimethylallyl diphosphate // dimethylallyl-diphosphate // prenyl-diphosphate // &amp;delta;-prenyl diphosphate // &amp;delta;2-isopentenyl-diphosphate // 2-isopentenyl diphosphate // prenyl diphosphate // DMAPP // DPP // di-CH3-allyl-PPi // dimethylallyl-PP // dimethylallyl-PPi // DMPP // dimethylallyl pyrophosphate // DMAPP" compartment="c" hasOnlySubstanceUnits="false" boundaryCondition="false" constant="false" fbc:chemicalFormula="C5H9O7P2" fbc:charge="-3" sboTerm="SBO:0000247">
        <annotation>
          <rdf:RDF>
            <rdf:Description rdf:about="#meta_m_CPD__45__4211_Cyto__91__c__93__">
              <bqbiol:is>
                <rdf:Bag>
                  <rdf:li rdf:resource="https://identifiers.org/chebi/CHEBI:57623"/>
                  <rdf:li rdf:resource="https://identifiers.org/inchi/InChI=1S/C5H12O7P2/c1-5(2)3-4-11-14(9,10)12-13(6,7)8/h3H,4H2,1-2H3,(H,9,10)(H2,6,7,8)/p-3"/>
                  <rdf:li rdf:resource="https://identifiers.org/metanetx.chemical/MNXM132"/>
                  <rdf:li rdf:resource="https://identifiers.org/biocyc/META:CPD-4211"/>
                  <rdf:li rdf:resource="https://identifiers.org/bigg.metabolite/dmpp"/>
                  <rdf:li rdf:resource="https://identifiers.org/hmdb/HMDB0001120"/>
                  <rdf:li rdf:resource="https://identifiers.org/inchikey/CBIDRCWHNCKSTO-UHFFFAOYSA-K"/>
                  <rdf:li rdf:resource="https://identifiers.org/reactome/R-ALL-6787596"/>
                  <rdf:li rdf:resource="https://identifiers.org/kegg.compound/C00235"/>
                  <rdf:li rdf:resource="https://identifiers.org/chebi/CHEBI:16057"/>
                  <rdf:li rdf:resource="https://identifiers.org/reactome/R-ALL-191324"/>
                  <rdf:li rdf:resource="https://identifiers.org/seed.compound/cpd00202"/>
                  <rdf:li rdf:resource="https://identifiers.org/biocyc/GALDIERIACYC:CPD-4211"/>
                  <rdf:li rdf:resource="https://identifiers.org/bigg.metabolite/131960"/>
                  <rdf:li rdf:resource="https://identifiers.org/pubchem.compound/15983958"/>
                </rdf:Bag>
              </bqbiol:is>
            </rdf:Description>
          </rdf:RDF>
        </annotation>
      </species>
      <species metaid="meta_m_CPD__45__4211_Mito__91__m__93__" id="m_CPD__45__4211_Mito__91__m__93__" name="dimethylallyl diphosphate // dimethylallyl-diphosphate // prenyl-diphosphate // &amp;delta;-prenyl diphosphate // &amp;delta;2-isopentenyl-diphosphate // 2-isopentenyl diphosphate // prenyl diphosphate // DMAPP // DPP // di-CH3-allyl-PPi // dimethylallyl-PP // dimethylallyl-PPi // DMPP // dimethylallyl pyrophosphate // DMAPP" compartment="m" hasOnlySubstanceUnits="false" boundaryCondition="false" constant="false" fbc:chemicalFormula="C5H9O7P2" fbc:charge="-3" sboTerm="SBO:0000247">
        <annotation>
          <rdf:RDF>
            <rdf:Description rdf:about="#meta_m_CPD__45__4211_Mito__91__m__93__">
              <bqbiol:is>
                <rdf:Bag>
                  <rdf:li rdf:resource="https://identifiers.org/chebi/CHEBI:57623"/>
                  <rdf:li rdf:resource="https://identifiers.org/inchi/InChI=1S/C5H12O7P2/c1-5(2)3-4-11-14(9,10)12-13(6,7)8/h3H,4H2,1-2H3,(H,9,10)(H2,6,7,8)/p-3"/>
                  <rdf:li rdf:resource="https://identifiers.org/metanetx.chemical/MNXM132"/>
                  <rdf:li rdf:resource="https://identifiers.org/biocyc/META:CPD-4211"/>
                  <rdf:li rdf:resource="https://identifiers.org/bigg.metabolite/dmpp"/>
                  <rdf:li rdf:resource="https://identifiers.org/hmdb/HMDB0001120"/>
                  <rdf:li rdf:resource="https://identifiers.org/inchikey/CBIDRCWHNCKSTO-UHFFFAOYSA-K"/>
                  <rdf:li rdf:resource="https://identifiers.org/reactome/R-ALL-6787596"/>
                  <rdf:li rdf:resource="https://identifiers.org/kegg.compound/C00235"/>
                  <rdf:li rdf:resource="https://identifiers.org/chebi/CHEBI:16057"/>
                  <rdf:li rdf:resource="https://identifiers.org/reactome/R-ALL-191324"/>
                  <rdf:li rdf:resource="https://identifiers.org/seed.compound/cpd00202"/>
                  <rdf:li rdf:resource="https://identifiers.org/biocyc/GALDIERIACYC:CPD-4211"/>
                  <rdf:li rdf:resource="https://identifiers.org/bigg.metabolite/131960"/>
                  <rdf:li rdf:resource="https://identifiers.org/pubchem.compound/15983958"/>
                </rdf:Bag>
              </bqbiol:is>
            </rdf:Description>
          </rdf:RDF>
        </annotation>
      </species>
      <species metaid="meta_m_CPD__45__4211_Pero__91__x__93__" id="m_CPD__45__4211_Pero__91__x__93__" name="dimethylallyl diphosphate // dimethylallyl-diphosphate // prenyl-diphosphate // &amp;delta;-prenyl diphosphate // &amp;delta;2-isopentenyl-diphosphate // 2-isopentenyl diphosphate // prenyl diphosphate // DMAPP // DPP // di-CH3-allyl-PPi // dimethylallyl-PP // dimethylallyl-PPi // DMPP // dimethylallyl pyrophosphate // DMAPP" compartment="x" hasOnlySubstanceUnits="false" boundaryCondition="false" constant="false" fbc:chemicalFormula="C5H9O7P2" fbc:charge="-3" sboTerm="SBO:0000247">
        <annotation>
          <rdf:RDF>
            <rdf:Description rdf:about="#meta_m_CPD__45__4211_Pero__91__x__93__">
              <bqbiol:is>
                <rdf:Bag>
                  <rdf:li rdf:resource="https://identifiers.org/chebi/CHEBI:57623"/>
                  <rdf:li rdf:resource="https://identifiers.org/inchi/InChI=1S/C5H12O7P2/c1-5(2)3-4-11-14(9,10)12-13(6,7)8/h3H,4H2,1-2H3,(H,9,10)(H2,6,7,8)/p-3"/>
                  <rdf:li rdf:resource="https://identifiers.org/metanetx.chemical/MNXM132"/>
                  <rdf:li rdf:resource="https://identifiers.org/biocyc/META:CPD-4211"/>
                  <rdf:li rdf:resource="https://identifiers.org/bigg.metabolite/dmpp"/>
                  <rdf:li rdf:resource="https://identifiers.org/hmdb/HMDB0001120"/>
                  <rdf:li rdf:resource="https://identifiers.org/inchikey/CBIDRCWHNCKSTO-UHFFFAOYSA-K"/>
                  <rdf:li rdf:resource="https://identifiers.org/reactome/R-ALL-6787596"/>
                  <rdf:li rdf:resource="https://identifiers.org/kegg.compound/C00235"/>
                  <rdf:li rdf:resource="https://identifiers.org/chebi/CHEBI:16057"/>
                  <rdf:li rdf:resource="https://identifiers.org/reactome/R-ALL-191324"/>
                  <rdf:li rdf:resource="https://identifiers.org/seed.compound/cpd00202"/>
                  <rdf:li rdf:resource="https://identifiers.org/biocyc/GALDIERIACYC:CPD-4211"/>
                  <rdf:li rdf:resource="https://identifiers.org/bigg.metabolite/131960"/>
                  <rdf:li rdf:resource="https://identifiers.org/pubchem.compound/15983958"/>
                </rdf:Bag>
              </bqbiol:is>
            </rdf:Description>
          </rdf:RDF>
        </annotation>
      </species>
      <species metaid="meta_m_CPD__45__4211_Plas__91__p__93__" id="m_CPD__45__4211_Plas__91__p__93__" name="dimethylallyl diphosphate // dimethylallyl-diphosphate // prenyl-diphosphate // &amp;delta;-prenyl diphosphate // &amp;delta;2-isopentenyl-diphosphate // 2-isopentenyl diphosphate // prenyl diphosphate // DMAPP // DPP // di-CH3-allyl-PPi // dimethylallyl-PP // dimethylallyl-PPi // DMPP // dimethylallyl pyrophosphate // DMAPP" compartment="p" hasOnlySubstanceUnits="false" boundaryCondition="false" constant="false" fbc:chemicalFormula="C5H9O7P2" fbc:charge="-3" sboTerm="SBO:0000247">
        <annotation>
          <rdf:RDF>
            <rdf:Description rdf:about="#meta_m_CPD__45__4211_Plas__91__p__93__">
              <bqbiol:is>
                <rdf:Bag>
                  <rdf:li rdf:resource="https://identifiers.org/chebi/CHEBI:57623"/>
                  <rdf:li rdf:resource="https://identifiers.org/inchi/InChI=1S/C5H12O7P2/c1-5(2)3-4-11-14(9,10)12-13(6,7)8/h3H,4H2,1-2H3,(H,9,10)(H2,6,7,8)/p-3"/>
                  <rdf:li rdf:resource="https://identifiers.org/metanetx.chemical/MNXM132"/>
                  <rdf:li rdf:resource="https://identifiers.org/biocyc/META:CPD-4211"/>
                  <rdf:li rdf:resource="https://identifiers.org/bigg.metabolite/dmpp"/>
                  <rdf:li rdf:resource="https://identifiers.org/hmdb/HMDB0001120"/>
                  <rdf:li rdf:resource="https://identifiers.org/inchikey/CBIDRCWHNCKSTO-UHFFFAOYSA-K"/>
                  <rdf:li rdf:resource="https://identifiers.org/reactome/R-ALL-6787596"/>
                  <rdf:li rdf:resource="https://identifiers.org/kegg.compound/C00235"/>
                  <rdf:li rdf:resource="https://identifiers.org/chebi/CHEBI:16057"/>
                  <rdf:li rdf:resource="https://identifiers.org/reactome/R-ALL-191324"/>
                  <rdf:li rdf:resource="https://identifiers.org/seed.compound/cpd00202"/>
                  <rdf:li rdf:resource="https://identifiers.org/biocyc/GALDIERIACYC:CPD-4211"/>
                  <rdf:li rdf:resource="https://identifiers.org/bigg.metabolite/131960"/>
                  <rdf:li rdf:resource="https://identifiers.org/pubchem.compound/15983958"/>
                </rdf:Bag>
              </bqbiol:is>
            </rdf:Description>
          </rdf:RDF>
        </annotation>
      </species>
      <species metaid="meta_m_CPD__45__444_Cyto__91__c__93__" id="m_CPD__45__444_Cyto__91__c__93__" name="&lt;i&gt;S&lt;/i&gt;-methyl-5-thio-&amp;alpha;-D-ribose 1-phosphate // 5-methylthioribose-1-phosphate // S5-methyl-5-thio-D-ribose-1-phosphate // 5-methylthio-D-ribose-1-phosphate // 5-MTR-1-P // 1-phosphomethylthioribose // 1-phospho-5-S-methylthioribose // 1-PMTR // 1-phospho-5-S-methylthio-&amp;alpha;-D-ribofuranoside // &lt;i&gt;S&lt;/i&gt;-methyl-5-thio-&amp;alpha;-D-ribose 1-phosphate // &lt;i&gt;S&lt;/i&gt;-methyl-5-thio-D-ribose 1-phosphate // 5-MTR-1-P" compartment="c" hasOnlySubstanceUnits="false" boundaryCondition="false" constant="false" fbc:chemicalFormula="C6H11O7PS" fbc:charge="-2" sboTerm="SBO:0000247">
        <annotation>
          <rdf:RDF>
            <rdf:Description rdf:about="#meta_m_CPD__45__444_Cyto__91__c__93__">
              <bqbiol:is>
                <rdf:Bag>
                  <rdf:li rdf:resource="https://identifiers.org/chebi/CHEBI:58533"/>
                  <rdf:li rdf:resource="https://identifiers.org/inchi/InChI=1S/C6H13O7PS/c1-15-2-3-4(7)5(8)6(12-3)13-14(9,10)11/h3-8H,2H2,1H3,(H2,9,10,11)/p-2/t3-,4-,5-,6-/m1/s1"/>
                  <rdf:li rdf:resource="https://identifiers.org/reactome/R-ALL-1237165"/>
                  <rdf:li rdf:resource="https://identifiers.org/metanetx.chemical/MNXM1363840"/>
                  <rdf:li rdf:resource="https://identifiers.org/chebi/CHEBI:27859"/>
                  <rdf:li rdf:resource="https://identifiers.org/seed.compound/cpd02574"/>
                  <rdf:li rdf:resource="https://identifiers.org/hmdb/HMDB0000963"/>
                  <rdf:li rdf:resource="https://identifiers.org/biocyc/META:CPD-444"/>
                  <rdf:li rdf:resource="https://identifiers.org/inchikey/JTFITTQBRJDSTL-KVTDHHQDSA-L"/>
                  <rdf:li rdf:resource="https://identifiers.org/bigg.metabolite/5mdr1p"/>
                  <rdf:li rdf:resource="https://identifiers.org/kegg.compound/C04188"/>
                  <rdf:li rdf:resource="https://identifiers.org/biocyc/GALDIERIACYC:CPD-444"/>
                  <rdf:li rdf:resource="https://identifiers.org/bigg.metabolite/43318"/>
                  <rdf:li rdf:resource="https://identifiers.org/pubchem.compound/52940236"/>
                </rdf:Bag>
              </bqbiol:is>
            </rdf:Description>
          </rdf:RDF>
        </annotation>
      </species>
      <species metaid="meta_m_CPD__45__4568_Cyto__91__c__93__" id="m_CPD__45__4568_Cyto__91__c__93__" name="14-hydroxylanosterol // 4,4-dimethyl-14&amp;alpha;-hydroxymethyl-5&amp;alpha;-cholesta-8,24-dien-3&amp;beta;-ol" compartment="c" hasOnlySubstanceUnits="false" boundaryCondition="false" constant="false" fbc:chemicalFormula="C30H50O2" fbc:charge="0" sboTerm="SBO:0000247">
        <annotation>
          <rdf:RDF>
            <rdf:Description rdf:about="#meta_m_CPD__45__4568_Cyto__91__c__93__">
              <bqbiol:is>
                <rdf:Bag>
                  <rdf:li rdf:resource="https://identifiers.org/inchi/InChI=1S/C30H50O2/c1-20(2)9-8-10-21(3)22-14-18-30(19-31)24-11-12-25-27(4,5)26(32)15-16-28(25,6)23(24)13-17-29(22,30)7/h9,21-22,25-26,31-32H,8,10-19H2,1-7H3/t21-,22-,25+,26+,28-,29-,30-/m1/s1"/>
                  <rdf:li rdf:resource="https://identifiers.org/metanetx.chemical/MNXM6860"/>
                  <rdf:li rdf:resource="https://identifiers.org/biocyc/META:CPD-4568"/>
                  <rdf:li rdf:resource="https://identifiers.org/chebi/CHEBI:166806"/>
                  <rdf:li rdf:resource="https://identifiers.org/inchikey/DWVYYKFZEDMMPU-PUXRVUTHSA-N"/>
                  <rdf:li rdf:resource="https://identifiers.org/seed.compound/cpd24498"/>
                  <rdf:li rdf:resource="https://identifiers.org/hmdb/HMDB0304022"/>
                  <rdf:li rdf:resource="https://identifiers.org/bigg.metabolite/M00939"/>
                  <rdf:li rdf:resource="https://identifiers.org/biocyc/GALDIERIACYC:CPD-4568"/>
                  <rdf:li rdf:resource="https://identifiers.org/pubchem.compound/22298935"/>
                </rdf:Bag>
              </bqbiol:is>
            </rdf:Description>
          </rdf:RDF>
        </annotation>
      </species>
      <species metaid="meta_m_CPD__45__456_Cyto__91__c__93__" id="m_CPD__45__456_Cyto__91__c__93__" name="floridoside phosphate_Cyto // 2-(alpha-D-galactosyl)-sn-glycerol 3-phosphate // CPD-456_Cyto" compartment="c" hasOnlySubstanceUnits="false" boundaryCondition="false" constant="false" fbc:chemicalFormula="C9H17O11P1" fbc:charge="-2" sboTerm="SBO:0000247"><annotation><rdf:RDF><rdf:Description rdf:about="#meta_m_CPD__45__456_Cyto__91__c__93__"><bqbiol:is><rdf:Bag><rdf:li rdf:resource="https://identifiers.org/metanetx.chemical/MNXM4273"/><rdf:li rdf:resource="https://identifiers.org/chebi/CHEBI:17506"/><rdf:li rdf:resource="https://identifiers.org/chebi/CHEBI:58169"/><rdf:li rdf:resource="https://identifiers.org/kegg.compound/C04641"/><rdf:li rdf:resource="https://identifiers.org/biocyc/META:CPD-456"/><rdf:li rdf:resource="https://identifiers.org/seed.compound/cpd02827"/></rdf:Bag></bqbiol:is></rdf:Description></rdf:RDF></annotation></species>
      <species metaid="meta_m_CPD__45__4573_Cyto__91__c__93__" id="m_CPD__45__4573_Cyto__91__c__93__" name="14-oxolanosterol // 14-oxo-lanosterol // 4,4-dimethyl-14&amp;alpha;-formyl-5&amp;alpha;-cholesta-8,24-dien-3&amp;beta;-ol" compartment="c" hasOnlySubstanceUnits="false" boundaryCondition="false" constant="false" fbc:chemicalFormula="C30H48O2" fbc:charge="0" sboTerm="SBO:0000247">
        <annotation>
          <rdf:RDF>
            <rdf:Description rdf:about="#meta_m_CPD__45__4573_Cyto__91__c__93__">
              <bqbiol:is>
                <rdf:Bag>
                  <rdf:li rdf:resource="https://identifiers.org/inchi/InChI=1S/C30H48O2/c1-20(2)9-8-10-21(3)22-14-18-30(19-31)24-11-12-25-27(4,5)26(32)15-16-28(25,6)23(24)13-17-29(22,30)7/h9,19,21-22,25-26,32H,8,10-18H2,1-7H3/t21-,22-,25+,26+,28-,29-,30-/m1/s1"/>
                  <rdf:li rdf:resource="https://identifiers.org/chebi/CHEBI:166681"/>
                  <rdf:li rdf:resource="https://identifiers.org/hmdb/HMDB0062378"/>
                  <rdf:li rdf:resource="https://identifiers.org/biocyc/META:CPD-4573"/>
                  <rdf:li rdf:resource="https://identifiers.org/inchikey/PGGIMLIQOHYFIS-PUXRVUTHSA-N"/>
                  <rdf:li rdf:resource="https://identifiers.org/bigg.metabolite/M00937"/>
                  <rdf:li rdf:resource="https://identifiers.org/seed.compound/cpd24501"/>
                  <rdf:li rdf:resource="https://identifiers.org/hmdb/HMDB0304023"/>
                  <rdf:li rdf:resource="https://identifiers.org/metanetx.chemical/MNXM6859"/>
                  <rdf:li rdf:resource="https://identifiers.org/biocyc/GALDIERIACYC:CPD-4573"/>
                  <rdf:li rdf:resource="https://identifiers.org/pubchem.compound/25203567"/>
                </rdf:Bag>
              </bqbiol:is>
            </rdf:Description>
          </rdf:RDF>
        </annotation>
      </species>
      <species metaid="meta_m_CPD__45__4575_Cyto__91__c__93__" id="m_CPD__45__4575_Cyto__91__c__93__" name="4&amp;alpha;-hydroxymethyl-4&amp;beta;-methyl-5&amp;alpha;-cholesta-8,24-dien-3&amp;beta;-ol" compartment="c" hasOnlySubstanceUnits="false" boundaryCondition="false" constant="false" fbc:chemicalFormula="C29H48O2" fbc:charge="0" sboTerm="SBO:0000247">
        <annotation>
          <rdf:RDF>
            <rdf:Description rdf:about="#meta_m_CPD__45__4575_Cyto__91__c__93__">
              <bqbiol:is>
                <rdf:Bag>
                  <rdf:li rdf:resource="https://identifiers.org/inchi/InChI=1S/C29H48O2/c1-19(2)8-7-9-20(3)22-11-12-23-21-10-13-25-28(5,24(21)14-16-27(22,23)4)17-15-26(31)29(25,6)18-30/h8,20,22-23,25-26,30-31H,7,9-18H2,1-6H3/t20-,22-,23+,25-,26+,27-,28-,29+/m1/s1"/>
                  <rdf:li rdf:resource="https://identifiers.org/inchikey/LEUVIESGHNFBEK-WKYRUEGDSA-N"/>
                  <rdf:li rdf:resource="https://identifiers.org/metanetx.chemical/MNXM738830"/>
                  <rdf:li rdf:resource="https://identifiers.org/biocyc/META:CPD-4575"/>
                  <rdf:li rdf:resource="https://identifiers.org/seed.compound/cpd24503"/>
                  <rdf:li rdf:resource="https://identifiers.org/chebi/CHEBI:87289"/>
                  <rdf:li rdf:resource="https://identifiers.org/hmdb/HMDB0062390"/>
                  <rdf:li rdf:resource="https://identifiers.org/biocyc/GALDIERIACYC:CPD-4575"/>
                  <rdf:li rdf:resource="https://identifiers.org/pubchem.compound/90659175"/>
                  <rdf:li rdf:resource="https://identifiers.org/hmdb/HMDB0012170"/>
                </rdf:Bag>
              </bqbiol:is>
            </rdf:Description>
          </rdf:RDF>
        </annotation>
      </species>
      <species metaid="meta_m_CPD__45__4576_Cyto__91__c__93__" id="m_CPD__45__4576_Cyto__91__c__93__" name="4&amp;alpha;-formyl-4&amp;beta;-methyl-5&amp;alpha;-cholesta-8,24-dien-3&amp;beta;-ol" compartment="c" hasOnlySubstanceUnits="false" boundaryCondition="false" constant="false" fbc:chemicalFormula="C29H46O2" fbc:charge="0" sboTerm="SBO:0000247">
        <annotation>
          <rdf:RDF>
            <rdf:Description rdf:about="#meta_m_CPD__45__4576_Cyto__91__c__93__">
              <bqbiol:is>
                <rdf:Bag>
                  <rdf:li rdf:resource="https://identifiers.org/inchi/InChI=1S/C29H46O2/c1-19(2)8-7-9-20(3)22-11-12-23-21-10-13-25-28(5,24(21)14-16-27(22,23)4)17-15-26(31)29(25,6)18-30/h8,18,20,22-23,25-26,31H,7,9-17H2,1-6H3/t20-,22-,23+,25-,26+,27-,28-,29+/m1/s1"/>
                  <rdf:li rdf:resource="https://identifiers.org/inchikey/GFGANDKVOKQAGH-WKYRUEGDSA-N"/>
                  <rdf:li rdf:resource="https://identifiers.org/metanetx.chemical/MNXM739477"/>
                  <rdf:li rdf:resource="https://identifiers.org/biocyc/META:CPD-4576"/>
                  <rdf:li rdf:resource="https://identifiers.org/hmdb/HMDB0062387"/>
                  <rdf:li rdf:resource="https://identifiers.org/seed.compound/cpd24504"/>
                  <rdf:li rdf:resource="https://identifiers.org/chebi/CHEBI:87287"/>
                  <rdf:li rdf:resource="https://identifiers.org/biocyc/GALDIERIACYC:CPD-4576"/>
                  <rdf:li rdf:resource="https://identifiers.org/pubchem.compound/90658366"/>
                  <rdf:li rdf:resource="https://identifiers.org/hmdb/HMDB0012167"/>
                </rdf:Bag>
              </bqbiol:is>
            </rdf:Description>
          </rdf:RDF>
        </annotation>
      </species>
      <species metaid="meta_m_CPD__45__4577_Cyto__91__c__93__" id="m_CPD__45__4577_Cyto__91__c__93__" name="4&amp;alpha;-carboxy-4&amp;beta;-methyl-5&amp;alpha;-cholesta-8,24-dien-3&amp;beta;-ol // 4&amp;beta;-methyl-4&amp;alpha;-carboxy-cholesta-8,24-dien-3&amp;beta;-ol // 4&amp;beta;-methylzymosterol-4&amp;alpha;-carboxylate" compartment="c" hasOnlySubstanceUnits="false" boundaryCondition="false" constant="false" fbc:chemicalFormula="C29H45O3" fbc:charge="-1" sboTerm="SBO:0000247">
        <annotation>
          <rdf:RDF>
            <rdf:Description rdf:about="#meta_m_CPD__45__4577_Cyto__91__c__93__">
              <bqbiol:is>
                <rdf:Bag>
                  <rdf:li rdf:resource="https://identifiers.org/chebi/CHEBI:64925"/>
                  <rdf:li rdf:resource="https://identifiers.org/inchi/InChI=1S/C29H46O3/c1-18(2)8-7-9-19(3)21-11-12-22-20-10-13-24-28(5,23(20)14-16-27(21,22)4)17-15-25(30)29(24,6)26(31)32/h8,19,21-22,24-25,30H,7,9-17H2,1-6H3,(H,31,32)/p-1/t19-,21-,22+,24-,25+,27-,28-,29+/m1/s1"/>
                  <rdf:li rdf:resource="https://identifiers.org/seed.compound/cpd14544"/>
                  <rdf:li rdf:resource="https://identifiers.org/hmdb/HMDB0062383"/>
                  <rdf:li rdf:resource="https://identifiers.org/metanetx.chemical/MNXM732410"/>
                  <rdf:li rdf:resource="https://identifiers.org/kegg.compound/C15808"/>
                  <rdf:li rdf:resource="https://identifiers.org/biocyc/META:CPD-4577"/>
                  <rdf:li rdf:resource="https://identifiers.org/inchikey/MYWAIWDQTCHPTH-LJAIZBFVSA-M"/>
                  <rdf:li rdf:resource="https://identifiers.org/bigg.metabolite/4mzym_int1"/>
                  <rdf:li rdf:resource="https://identifiers.org/chebi/CHEBI:50591"/>
                  <rdf:li rdf:resource="https://identifiers.org/chebi/CHEBI:168659"/>
                  <rdf:li rdf:resource="https://identifiers.org/hmdb/HMDB0001181"/>
                  <rdf:li rdf:resource="https://identifiers.org/biocyc/GALDIERIACYC:CPD-4577"/>
                  <rdf:li rdf:resource="https://identifiers.org/pubchem.compound/90657655"/>
                  <rdf:li rdf:resource="https://identifiers.org/hmdb/HMDB0006927"/>
                </rdf:Bag>
              </bqbiol:is>
            </rdf:Description>
          </rdf:RDF>
        </annotation>
      </species>
      <species metaid="meta_m_CPD__45__4579_Cyto__91__c__93__" id="m_CPD__45__4579_Cyto__91__c__93__" name="4&amp;alpha;-hydroxymethyl-5&amp;alpha;-cholesta-8,24-dien-3&amp;beta;-ol" compartment="c" hasOnlySubstanceUnits="false" boundaryCondition="false" constant="false" fbc:chemicalFormula="C28H46O2" fbc:charge="0" sboTerm="SBO:0000247">
        <annotation>
          <rdf:RDF>
            <rdf:Description rdf:about="#meta_m_CPD__45__4579_Cyto__91__c__93__">
              <bqbiol:is>
                <rdf:Bag>
                  <rdf:li rdf:resource="https://identifiers.org/inchi/InChI=1S/C28H46O2/c1-18(2)7-6-8-19(3)22-11-12-23-20-9-10-24-21(17-29)26(30)14-16-28(24,5)25(20)13-15-27(22,23)4/h7,19,21-24,26,29-30H,6,8-17H2,1-5H3/t19-,21+,22-,23+,24+,26+,27-,28+/m1/s1"/>
                  <rdf:li rdf:resource="https://identifiers.org/chebi/CHEBI:146130"/>
                  <rdf:li rdf:resource="https://identifiers.org/metanetx.chemical/MNXM741158"/>
                  <rdf:li rdf:resource="https://identifiers.org/inchikey/ORZKEIGPXNMCHC-NUESBDPTSA-N"/>
                  <rdf:li rdf:resource="https://identifiers.org/hmdb/HMDB0062392"/>
                  <rdf:li rdf:resource="https://identifiers.org/seed.compound/cpd24505"/>
                  <rdf:li rdf:resource="https://identifiers.org/biocyc/META:CPD-4579"/>
                  <rdf:li rdf:resource="https://identifiers.org/biocyc/GALDIERIACYC:CPD-4579"/>
                  <rdf:li rdf:resource="https://identifiers.org/pubchem.compound/22298940"/>
                  <rdf:li rdf:resource="https://identifiers.org/hmdb/HMDB0012172"/>
                </rdf:Bag>
              </bqbiol:is>
            </rdf:Description>
          </rdf:RDF>
        </annotation>
      </species>
      <species metaid="meta_m_CPD__45__4580_Cyto__91__c__93__" id="m_CPD__45__4580_Cyto__91__c__93__" name="4&amp;alpha;-formyl-5&amp;alpha;-cholesta-8,24-dien-3&amp;beta;-ol" compartment="c" hasOnlySubstanceUnits="false" boundaryCondition="false" constant="false" fbc:chemicalFormula="C28H44O2" fbc:charge="0" sboTerm="SBO:0000247">
        <annotation>
          <rdf:RDF>
            <rdf:Description rdf:about="#meta_m_CPD__45__4580_Cyto__91__c__93__">
              <bqbiol:is>
                <rdf:Bag>
                  <rdf:li rdf:resource="https://identifiers.org/inchi/InChI=1S/C28H44O2/c1-18(2)7-6-8-19(3)22-11-12-23-20-9-10-24-21(17-29)26(30)14-16-28(24,5)25(20)13-15-27(22,23)4/h7,17,19,21-24,26,30H,6,8-16H2,1-5H3/t19-,21+,22-,23+,24+,26+,27-,28+/m1/s1"/>
                  <rdf:li rdf:resource="https://identifiers.org/seed.compound/cpd24506"/>
                  <rdf:li rdf:resource="https://identifiers.org/metanetx.chemical/MNXM739479"/>
                  <rdf:li rdf:resource="https://identifiers.org/hmdb/HMDB0062389"/>
                  <rdf:li rdf:resource="https://identifiers.org/biocyc/META:CPD-4580"/>
                  <rdf:li rdf:resource="https://identifiers.org/inchikey/ZLQSSFNCEUGGJF-NUESBDPTSA-N"/>
                  <rdf:li rdf:resource="https://identifiers.org/chebi/CHEBI:146131"/>
                  <rdf:li rdf:resource="https://identifiers.org/biocyc/GALDIERIACYC:CPD-4580"/>
                  <rdf:li rdf:resource="https://identifiers.org/pubchem.compound/22298941"/>
                  <rdf:li rdf:resource="https://identifiers.org/hmdb/HMDB0001203"/>
                </rdf:Bag>
              </bqbiol:is>
            </rdf:Description>
          </rdf:RDF>
        </annotation>
      </species>
      <species metaid="meta_m_CPD__45__458_Cyto__91__c__93__" id="m_CPD__45__458_Cyto__91__c__93__" name="galactinol // 1-O-&amp;alpha;-D-galactosyl-D-&lt;i&gt;myo&lt;/i&gt;-inositol // 1-&amp;alpha;-D-galactosyl-&lt;i&gt;myo&lt;/i&gt;-inositol // &amp;alpha;-D-galactosyl-(1-&gt;3)-1D-&lt;i&gt;myo&lt;/i&gt;-inositol" compartment="c" hasOnlySubstanceUnits="false" boundaryCondition="false" constant="false" fbc:chemicalFormula="C12H22O11" fbc:charge="0" sboTerm="SBO:0000247">
        <annotation>
          <rdf:RDF>
            <rdf:Description rdf:about="#meta_m_CPD__45__458_Cyto__91__c__93__">
              <bqbiol:is>
                <rdf:Bag>
                  <rdf:li rdf:resource="https://identifiers.org/chebi/CHEBI:17505"/>
                  <rdf:li rdf:resource="https://identifiers.org/inchi/InChI=1S/C12H22O11/c13-1-2-3(14)4(15)10(21)12(22-2)23-11-8(19)6(17)5(16)7(18)9(11)20/h2-21H,1H2/t2-,3+,4+,5-,6-,7-,8+,9-,10-,11-,12-/m1/s1"/>
                  <rdf:li rdf:resource="https://identifiers.org/inchikey/VCWMRQDBPZKXKG-XIDCDEPRSA-N"/>
                  <rdf:li rdf:resource="https://identifiers.org/biocyc/GALDIERIACYC:CPD-458"/>
                  <rdf:li rdf:resource="https://identifiers.org/hmdb/HMDB0005826"/>
                  <rdf:li rdf:resource="https://identifiers.org/kegg.glycan/G10488"/>
                  <rdf:li rdf:resource="https://identifiers.org/pubchem.compound/25202439"/>
                  <rdf:li rdf:resource="https://identifiers.org/kegg.compound/C01235"/>
                  <rdf:li rdf:resource="https://identifiers.org/metanetx.chemical/MNXM1371206"/>
                <rdf:li rdf:resource="https://identifiers.org/bigg.metabolite/1Dgali"/><rdf:li rdf:resource="https://identifiers.org/seed.compound/cpd00910"/></rdf:Bag>
              </bqbiol:is>
            </rdf:Description>
          </rdf:RDF>
        </annotation>
      </species>
      <species metaid="meta_m_CPD__45__464_Plas__91__p__93__" id="m_CPD__45__464_Plas__91__p__93__" name="prephytoene diphosphate // (1R,2R,3R)-prephytoene diphosphate" compartment="p" hasOnlySubstanceUnits="false" boundaryCondition="false" constant="false" fbc:chemicalFormula="C40H65O7P2" fbc:charge="-3" sboTerm="SBO:0000247">
        <annotation>
          <rdf:RDF>
            <rdf:Description rdf:about="#meta_m_CPD__45__464_Plas__91__p__93__">
              <bqbiol:is>
                <rdf:Bag>
                  <rdf:li rdf:resource="https://identifiers.org/chebi/CHEBI:58011"/>
                  <rdf:li rdf:resource="https://identifiers.org/inchi/InChI=1S/C40H68O7P2/c1-31(2)17-11-19-33(5)21-13-23-35(7)25-15-26-37(9)29-38-39(30-46-49(44,45)47-48(41,42)43)40(38,10)28-16-27-36(8)24-14-22-34(6)20-12-18-32(3)4/h17-18,21-22,25,27,29,38-39H,11-16,19-20,23-24,26,28,30H2,1-10H3,(H,44,45)(H2,41,42,43)/p-3/b33-21+,34-22+,35-25+,36-27+,37-29+/t38-,39-,40-/m0/s1"/>
                  <rdf:li rdf:resource="https://identifiers.org/inchi/InChI=1S/C40H68O7P2/c1-31(2)17-11-19-33(5)21-13-23-35(7)25-15-26-37(9)29-38-39(30-46-49(44,45)47-48(41,42)43)40(38,10)28-16-27-36(8)24-14-22-34(6)20-12-18-32(3)4/h17-18,21-22,25,27,29,38-39H,11-16,19-20,23-24,26,28,30H2,1-10H3,(H,44,45)(H2,41,42,43)/p-3/b33-21+,34-22+,35-25+,36-27+,37-29+/t38-,39-,40-/m1/s1"/>
                  <rdf:li rdf:resource="https://identifiers.org/inchikey/RVCNKTPCHZNAAO-UZDKSQMHSA-K"/>
                  <rdf:li rdf:resource="https://identifiers.org/hmdb/HMDB0003023"/>
                  <rdf:li rdf:resource="https://identifiers.org/chebi/CHEBI:17090"/>
                  <rdf:li rdf:resource="https://identifiers.org/kegg.compound/C03427"/>
                  <rdf:li rdf:resource="https://identifiers.org/metanetx.chemical/MNXM1363927"/>
                  <rdf:li rdf:resource="https://identifiers.org/biocyc/GALDIERIACYC:CPD-464"/>
                  <rdf:li rdf:resource="https://identifiers.org/pubchem.compound/25245670"/>
                  <rdf:li rdf:resource="https://identifiers.org/inchikey/RVCNKTPCHZNAAO-XGYYIUAYSA-K"/>
                </rdf:Bag>
              </bqbiol:is>
            </rdf:Description>
          </rdf:RDF>
        </annotation>
      </species>
      <species metaid="meta_m_CPD__45__465_Cyto__91__c__93__" id="m_CPD__45__465_Cyto__91__c__93__" name="presqualene diphosphate" compartment="c" hasOnlySubstanceUnits="false" boundaryCondition="false" constant="false" fbc:chemicalFormula="C30H49O7P2" fbc:charge="-3" sboTerm="SBO:0000247">
        <annotation>
          <rdf:RDF>
            <rdf:Description rdf:about="#meta_m_CPD__45__465_Cyto__91__c__93__">
              <bqbiol:is>
                <rdf:Bag>
                  <rdf:li rdf:resource="https://identifiers.org/chebi/CHEBI:57310"/>
                  <rdf:li rdf:resource="https://identifiers.org/inchi/InChI=1S/C30H52O7P2/c1-23(2)13-9-15-25(5)17-11-18-27(7)21-28-29(22-36-39(34,35)37-38(31,32)33)30(28,8)20-12-19-26(6)16-10-14-24(3)4/h13-14,17,19,21,28-29H,9-12,15-16,18,20,22H2,1-8H3,(H,34,35)(H2,31,32,33)/p-3/b25-17+,26-19+,27-21+/t28-,29-,30-/m0/s1"/>
                  <rdf:li rdf:resource="https://identifiers.org/chebi/CHEBI:15442"/>
                  <rdf:li rdf:resource="https://identifiers.org/bigg.metabolite/HC01118"/>
                  <rdf:li rdf:resource="https://identifiers.org/metanetx.chemical/MNXM738581"/>
                  <rdf:li rdf:resource="https://identifiers.org/inchikey/ATZKAUGGNMSCCY-VYCBRMPGSA-K"/>
                  <rdf:li rdf:resource="https://identifiers.org/hmdb/HMDB0001278"/>
                  <rdf:li rdf:resource="https://identifiers.org/reactome/R-ALL-191265"/>
                  <rdf:li rdf:resource="https://identifiers.org/biocyc/GALDIERIACYC:CPD-465"/>
                  <rdf:li rdf:resource="https://identifiers.org/pubchem.compound/25244634"/>
                  <rdf:li rdf:resource="https://identifiers.org/kegg.compound/C03428"/>
                </rdf:Bag>
              </bqbiol:is>
            </rdf:Description>
          </rdf:RDF>
        </annotation>
      </species>
      <species metaid="meta_m_CPD__45__466_Cyto__91__c__93__" id="m_CPD__45__466_Cyto__91__c__93__" name="(S)-3-amino-2-methylpropanoate // L-3-amino-isobutanoate // (S)-3-amino-isobutyric acid" compartment="c" hasOnlySubstanceUnits="false" boundaryCondition="false" constant="false" fbc:chemicalFormula="C4H9NO2" fbc:charge="0" sboTerm="SBO:0000247">
        <annotation>
          <rdf:RDF>
            <rdf:Description rdf:about="#meta_m_CPD__45__466_Cyto__91__c__93__">
              <bqbiol:is>
                <rdf:Bag>
                  <rdf:li rdf:resource="https://identifiers.org/chebi/CHEBI:58655"/>
                  <rdf:li rdf:resource="https://identifiers.org/inchi/InChI=1S/C4H9NO2/c1-3(2-5)4(6)7/h3H,2,5H2,1H3,(H,6,7)/t3-/m0/s1"/>
                  <rdf:li rdf:resource="https://identifiers.org/chebi/CHEBI:33094"/>
                  <rdf:li rdf:resource="https://identifiers.org/biocyc/META:CPD-466"/>
                  <rdf:li rdf:resource="https://identifiers.org/inchikey/QCHPKSFMDHPSNR-VKHMYHEASA-N"/>
                  <rdf:li rdf:resource="https://identifiers.org/kegg.compound/C03284"/>
                  <rdf:li rdf:resource="https://identifiers.org/hmdb/HMDB0002166"/>
                  <rdf:li rdf:resource="https://identifiers.org/seed.compound/cpd02096"/>
                  <rdf:li rdf:resource="https://identifiers.org/chebi/CHEBI:18188"/>
                  <rdf:li rdf:resource="https://identifiers.org/bigg.metabolite/3aib"/>
                  <rdf:li rdf:resource="https://identifiers.org/metanetx.chemical/MNXM732376"/>
                  <rdf:li rdf:resource="https://identifiers.org/biocyc/GALDIERIACYC:CPD-466"/>
                  <rdf:li rdf:resource="https://identifiers.org/pubchem.compound/6971062"/>
                </rdf:Bag>
              </bqbiol:is>
            </rdf:Description>
          </rdf:RDF>
        </annotation>
      </species>
      <species metaid="meta_m_CPD__45__468_Cyto__91__c__93__" id="m_CPD__45__468_Cyto__91__c__93__" name="L-2-aminoadipate // 2-amino-hexanedioate // L-aminoadipic acid // L-aminoadipate // L-2-amino-hexanedioic acid // L-&amp;alpha;-aminoadipate // L-&amp;alpha;-aminoadipic acid // L-2-aminoadipic acid // L-2-aminohexanedioate" compartment="c" hasOnlySubstanceUnits="false" boundaryCondition="false" constant="false" fbc:chemicalFormula="C6H10NO4" fbc:charge="-1" sboTerm="SBO:0000247">
        <annotation>
          <rdf:RDF>
            <rdf:Description rdf:about="#meta_m_CPD__45__468_Cyto__91__c__93__">
              <bqbiol:is>
                <rdf:Bag>
                  <rdf:li rdf:resource="https://identifiers.org/chebi/CHEBI:58672"/>
                  <rdf:li rdf:resource="https://identifiers.org/inchi/InChI=1S/C6H11NO4/c7-4(6(10)11)2-1-3-5(8)9/h4H,1-3,7H2,(H,8,9)(H,10,11)/p-1/t4-/m0/s1"/>
                  <rdf:li rdf:resource="https://identifiers.org/seed.compound/cpd00705"/>
                  <rdf:li rdf:resource="https://identifiers.org/reactome/R-ALL-508531"/>
                  <rdf:li rdf:resource="https://identifiers.org/inchikey/OYIFNHCXNCRBQI-BYPYZUCNSA-M"/>
                  <rdf:li rdf:resource="https://identifiers.org/chebi/CHEBI:37023"/>
                  <rdf:li rdf:resource="https://identifiers.org/hmdb/HMDB0000510"/>
                  <rdf:li rdf:resource="https://identifiers.org/chebi/CHEBI:17082"/>
                  <rdf:li rdf:resource="https://identifiers.org/bigg.metabolite/L2aadp"/>
                  <rdf:li rdf:resource="https://identifiers.org/biocyc/META:CPD-468"/>
                  <rdf:li rdf:resource="https://identifiers.org/metanetx.chemical/MNXM1368894"/>
                  <rdf:li rdf:resource="https://identifiers.org/kegg.compound/C00956"/>
                  <rdf:li rdf:resource="https://identifiers.org/biocyc/GALDIERIACYC:CPD-468"/>
                  <rdf:li rdf:resource="https://identifiers.org/pubchem.compound/6992111"/>
                </rdf:Bag>
              </bqbiol:is>
            </rdf:Description>
          </rdf:RDF>
        </annotation>
      </species>
      <species metaid="meta_m_CPD__45__469_Plas__91__p__93__" id="m_CPD__45__469_Plas__91__p__93__" name="&lt;i&gt;N&lt;/i&gt;-acetyl-L-glutamate 5-semialdehyde // &lt;i&gt;N&lt;/i&gt;-acetylglutamate &amp;gamma;-semialdehyde // &lt;i&gt;N&lt;/i&gt;-acetyl-L-glutamate-5-semialdehyde // &lt;i&gt;N&lt;/i&gt;-acetyl-L-glutamate semialdehyde // &lt;i&gt;N&lt;/i&gt;-acetylglutamate semialdehyde // 2-acetamido-5-oxopentanoate" compartment="p" hasOnlySubstanceUnits="false" boundaryCondition="false" constant="false" fbc:chemicalFormula="C7H10NO4" fbc:charge="-1" sboTerm="SBO:0000247">
        <annotation>
          <rdf:RDF>
            <rdf:Description rdf:about="#meta_m_CPD__45__469_Plas__91__p__93__">
              <bqbiol:is>
                <rdf:Bag>
                  <rdf:li rdf:resource="https://identifiers.org/chebi/CHEBI:29123"/>
                  <rdf:li rdf:resource="https://identifiers.org/inchi/InChI=1S/C7H11NO4/c1-5(10)8-6(7(11)12)3-2-4-9/h4,6H,2-3H2,1H3,(H,8,10)(H,11,12)/p-1/t6-/m0/s1"/>
                  <rdf:li rdf:resource="https://identifiers.org/chebi/CHEBI:16319"/>
                  <rdf:li rdf:resource="https://identifiers.org/seed.compound/cpd00918"/>
                  <rdf:li rdf:resource="https://identifiers.org/inchikey/BCPSFKBPHHBDAI-LURJTMIESA-M"/>
                  <rdf:li rdf:resource="https://identifiers.org/bigg.metabolite/acg5sa"/>
                  <rdf:li rdf:resource="https://identifiers.org/metanetx.chemical/MNXM1062"/>
                  <rdf:li rdf:resource="https://identifiers.org/biocyc/META:CPD-469"/>
                  <rdf:li rdf:resource="https://identifiers.org/kegg.compound/C01250"/>
                  <rdf:li rdf:resource="https://identifiers.org/hmdb/HMDB0006488"/>
                  <rdf:li rdf:resource="https://identifiers.org/biocyc/GALDIERIACYC:CPD-469"/>
                  <rdf:li rdf:resource="https://identifiers.org/bigg.metabolite/37191"/>
                  <rdf:li rdf:resource="https://identifiers.org/pubchem.compound/6857435"/>
                </rdf:Bag>
              </bqbiol:is>
            </rdf:Description>
          </rdf:RDF>
        </annotation>
      </species>
      <species metaid="meta_m_CPD__45__4702_Cyto__91__c__93__" id="m_CPD__45__4702_Cyto__91__c__93__" name="4&amp;alpha;-carboxy-5&amp;alpha;-cholesta-8,24-dien-3&amp;beta;-ol" compartment="c" hasOnlySubstanceUnits="false" boundaryCondition="false" constant="false" fbc:chemicalFormula="C28H43O3" fbc:charge="-1" sboTerm="SBO:0000247">
        <annotation>
          <rdf:RDF>
            <rdf:Description rdf:about="#meta_m_CPD__45__4702_Cyto__91__c__93__">
              <bqbiol:is>
                <rdf:Bag>
                  <rdf:li rdf:resource="https://identifiers.org/inchi/InChI=1S/C28H44O3/c1-17(2)7-6-8-18(3)20-11-12-21-19-9-10-23-25(26(30)31)24(29)14-16-28(23,5)22(19)13-15-27(20,21)4/h7,18,20-21,23-25,29H,6,8-16H2,1-5H3,(H,30,31)/p-1/t18-,20-,21+,23+,24+,25+,27-,28-/m1/s1"/>
                  <rdf:li rdf:resource="https://identifiers.org/seed.compound/cpd24533"/>
                  <rdf:li rdf:resource="https://identifiers.org/biocyc/META:CPD-4702"/>
                  <rdf:li rdf:resource="https://identifiers.org/kegg.compound/C22112"/>
                  <rdf:li rdf:resource="https://identifiers.org/metanetx.chemical/MNXM739474"/>
                  <rdf:li rdf:resource="https://identifiers.org/chebi/CHEBI:143575"/>
                  <rdf:li rdf:resource="https://identifiers.org/inchikey/JHIWIFRQJXLNEU-GSQAGGHASA-M"/>
                  <rdf:li rdf:resource="https://identifiers.org/biocyc/GALDIERIACYC:CPD-4702"/>
                  <rdf:li rdf:resource="https://identifiers.org/pubchem.compound/90659076"/>
                </rdf:Bag>
              </bqbiol:is>
            </rdf:Description>
          </rdf:RDF>
        </annotation>
      </species>
      <species metaid="meta_m_CPD__45__476_Cyto__91__c__93__" id="m_CPD__45__476_Cyto__91__c__93__" name="4-(2-aminophenyl)-2,4-dioxobutanoate" compartment="c" hasOnlySubstanceUnits="false" boundaryCondition="false" constant="false" fbc:chemicalFormula="C10H8NO4" fbc:charge="-1" sboTerm="SBO:0000247">
        <annotation>
          <rdf:RDF>
            <rdf:Description rdf:about="#meta_m_CPD__45__476_Cyto__91__c__93__">
              <bqbiol:is>
                <rdf:Bag>
                  <rdf:li rdf:resource="https://identifiers.org/chebi/CHEBI:58147"/>
                  <rdf:li rdf:resource="https://identifiers.org/inchi/InChI=1S/C10H9NO4/c11-7-4-2-1-3-6(7)8(12)5-9(13)10(14)15/h1-4H,5,11H2,(H,14,15)/p-1"/>
                  <rdf:li rdf:resource="https://identifiers.org/kegg.compound/C01252"/>
                  <rdf:li rdf:resource="https://identifiers.org/inchikey/CAOVWYZQMPNAFJ-UHFFFAOYSA-M"/>
                  <rdf:li rdf:resource="https://identifiers.org/reactome/R-ALL-893615"/>
                  <rdf:li rdf:resource="https://identifiers.org/reactome/R-ALL-893617"/>
                  <rdf:li rdf:resource="https://identifiers.org/chebi/CHEBI:17442"/>
                  <rdf:li rdf:resource="https://identifiers.org/hmdb/HMDB0000978"/>
                  <rdf:li rdf:resource="https://identifiers.org/seed.compound/cpd00920"/>
                  <rdf:li rdf:resource="https://identifiers.org/bigg.metabolite/4aphdob"/>
                  <rdf:li rdf:resource="https://identifiers.org/metanetx.chemical/MNXM466"/>
                  <rdf:li rdf:resource="https://identifiers.org/biocyc/META:CPD-476"/>
                  <rdf:li rdf:resource="https://identifiers.org/biocyc/GALDIERIACYC:CPD-476"/>
                  <rdf:li rdf:resource="https://identifiers.org/pubchem.compound/23615302"/>
                </rdf:Bag>
              </bqbiol:is>
            </rdf:Description>
          </rdf:RDF>
        </annotation>
      </species>
      <species metaid="meta_m_CPD__45__479_Cyto__91__c__93__" id="m_CPD__45__479_Cyto__91__c__93__" name="CPD-479_Cyto" compartment="c" hasOnlySubstanceUnits="false" boundaryCondition="false" constant="false" fbc:chemicalFormula="C5H7O3S1" fbc:charge="-1" sboTerm="SBO:0000247"><annotation><rdf:RDF><rdf:Description rdf:about="#meta_m_CPD__45__479_Cyto__91__c__93__"><bqbiol:is><rdf:Bag><rdf:li rdf:resource="https://identifiers.org/metanetx.chemical/MNXM276"/><rdf:li rdf:resource="https://identifiers.org/chebi/CHEBI:16723"/><rdf:li rdf:resource="https://identifiers.org/chebi/CHEBI:33574"/><rdf:li rdf:resource="https://identifiers.org/bigg.metabolite/2kmb"/><rdf:li rdf:resource="https://identifiers.org/bigg.metabolite/4met2obut"/><rdf:li rdf:resource="https://identifiers.org/bigg.metabolite/4mtob"/><rdf:li rdf:resource="https://identifiers.org/hmdb/HMDB0001553"/><rdf:li rdf:resource="https://identifiers.org/kegg.compound/C01180"/><rdf:li rdf:resource="https://identifiers.org/biocyc/META:CPD-479"/><rdf:li rdf:resource="https://identifiers.org/reactome/R-ALL-1237122"/><rdf:li rdf:resource="https://identifiers.org/seed.compound/cpd00869"/></rdf:Bag></bqbiol:is></rdf:Description></rdf:RDF></annotation></species>
      <species metaid="meta_m_CPD__45__497_Cyto__91__c__93__" id="m_CPD__45__497_Cyto__91__c__93__" name="pseudouridine" compartment="c" hasOnlySubstanceUnits="false" boundaryCondition="false" constant="false" fbc:chemicalFormula="C9H12N2O6" fbc:charge="0" sboTerm="SBO:0000247">
        <annotation>
          <rdf:RDF>
            <rdf:Description rdf:about="#meta_m_CPD__45__497_Cyto__91__c__93__">
              <bqbiol:is>
                <rdf:Bag>
                  <rdf:li rdf:resource="https://identifiers.org/chebi/CHEBI:17802"/>
                  <rdf:li rdf:resource="https://identifiers.org/inchi/InChI=1S/C9H12N2O6/c12-2-4-5(13)6(14)7(17-4)3-1-10-9(16)11-8(3)15/h1,4-7,12-14H,2H2,(H2,10,11,15,16)/t4-,5-,6-,7+/m1/s1"/>
                  <rdf:li rdf:resource="https://identifiers.org/metanetx.chemical/MNXM1094063"/>
                  <rdf:li rdf:resource="https://identifiers.org/bigg.metabolite/psuri"/>
                  <rdf:li rdf:resource="https://identifiers.org/inchikey/PTJWIQPHWPFNBW-GBNDHIKLSA-N"/>
                  <rdf:li rdf:resource="https://identifiers.org/seed.compound/cpd01405"/>
                  <rdf:li rdf:resource="https://identifiers.org/hmdb/HMDB0000767"/>
                  <rdf:li rdf:resource="https://identifiers.org/reactome/R-ALL-6788290"/>
                  <rdf:li rdf:resource="https://identifiers.org/kegg.compound/C02067"/>
                  <rdf:li rdf:resource="https://identifiers.org/biocyc/META:CPD-497"/>
                  <rdf:li rdf:resource="https://identifiers.org/biocyc/GALDIERIACYC:CPD-497"/>
                  <rdf:li rdf:resource="https://identifiers.org/pubchem.compound/15047"/>
                </rdf:Bag>
              </bqbiol:is>
            </rdf:Description>
          </rdf:RDF>
        </annotation>
      </species>
      <species metaid="meta_m_CPD__45__499_Cyto__91__c__93__" id="m_CPD__45__499_Cyto__91__c__93__" name="(&lt;i&gt;R&lt;/i&gt;)-mevalonate 5-phosphate // (R)-5-phosphomevalonic acid // mevalonate-5P // (R)-5-phosphomevalonate // (R)-mevalonic acid 5-phosphate // mevalonate-P" compartment="c" hasOnlySubstanceUnits="false" boundaryCondition="false" constant="false" fbc:chemicalFormula="C6H10O7P" fbc:charge="-3" sboTerm="SBO:0000247">
        <annotation>
          <rdf:RDF>
            <rdf:Description rdf:about="#meta_m_CPD__45__499_Cyto__91__c__93__">
              <bqbiol:is>
                <rdf:Bag>
                  <rdf:li rdf:resource="https://identifiers.org/chebi/CHEBI:58146"/>
                  <rdf:li rdf:resource="https://identifiers.org/inchi/InChI=1S/C6H13O7P/c1-6(9,4-5(7)8)2-3-13-14(10,11)12/h9H,2-4H2,1H3,(H,7,8)(H2,10,11,12)/p-3/t6-/m1/s1"/>
                  <rdf:li rdf:resource="https://identifiers.org/metanetx.chemical/MNXM738283"/>
                  <rdf:li rdf:resource="https://identifiers.org/seed.compound/cpd00812"/>
                  <rdf:li rdf:resource="https://identifiers.org/biocyc/META:CPD-499"/>
                  <rdf:li rdf:resource="https://identifiers.org/inchikey/OKZYCXHTTZZYSK-ZCFIWIBFSA-K"/>
                  <rdf:li rdf:resource="https://identifiers.org/bigg.metabolite/5pmev"/>
                  <rdf:li rdf:resource="https://identifiers.org/kegg.compound/C01107"/>
                  <rdf:li rdf:resource="https://identifiers.org/hmdb/HMDB0001343"/>
                  <rdf:li rdf:resource="https://identifiers.org/reactome/R-ALL-191296"/>
                  <rdf:li rdf:resource="https://identifiers.org/chebi/CHEBI:17436"/>
                  <rdf:li rdf:resource="https://identifiers.org/biocyc/GALDIERIACYC:CPD-499"/>
                  <rdf:li rdf:resource="https://identifiers.org/pubchem.compound/25244548"/>
                </rdf:Bag>
              </bqbiol:is>
            </rdf:Description>
          </rdf:RDF>
        </annotation>
      </species>
      <species metaid="meta_m_CPD__45__499_Pero__91__x__93__" id="m_CPD__45__499_Pero__91__x__93__" name="(&lt;i&gt;R&lt;/i&gt;)-mevalonate 5-phosphate // (R)-5-phosphomevalonic acid // mevalonate-5P // (R)-5-phosphomevalonate // (R)-mevalonic acid 5-phosphate // mevalonate-P" compartment="x" hasOnlySubstanceUnits="false" boundaryCondition="false" constant="false" fbc:chemicalFormula="C6H10O7P" fbc:charge="-3" sboTerm="SBO:0000247">
        <annotation>
          <rdf:RDF>
            <rdf:Description rdf:about="#meta_m_CPD__45__499_Pero__91__x__93__">
              <bqbiol:is>
                <rdf:Bag>
                  <rdf:li rdf:resource="https://identifiers.org/chebi/CHEBI:58146"/>
                  <rdf:li rdf:resource="https://identifiers.org/inchi/InChI=1S/C6H13O7P/c1-6(9,4-5(7)8)2-3-13-14(10,11)12/h9H,2-4H2,1H3,(H,7,8)(H2,10,11,12)/p-3/t6-/m1/s1"/>
                  <rdf:li rdf:resource="https://identifiers.org/metanetx.chemical/MNXM738283"/>
                  <rdf:li rdf:resource="https://identifiers.org/seed.compound/cpd00812"/>
                  <rdf:li rdf:resource="https://identifiers.org/biocyc/META:CPD-499"/>
                  <rdf:li rdf:resource="https://identifiers.org/inchikey/OKZYCXHTTZZYSK-ZCFIWIBFSA-K"/>
                  <rdf:li rdf:resource="https://identifiers.org/bigg.metabolite/5pmev"/>
                  <rdf:li rdf:resource="https://identifiers.org/kegg.compound/C01107"/>
                  <rdf:li rdf:resource="https://identifiers.org/hmdb/HMDB0001343"/>
                  <rdf:li rdf:resource="https://identifiers.org/reactome/R-ALL-191296"/>
                  <rdf:li rdf:resource="https://identifiers.org/chebi/CHEBI:17436"/>
                  <rdf:li rdf:resource="https://identifiers.org/biocyc/GALDIERIACYC:CPD-499"/>
                  <rdf:li rdf:resource="https://identifiers.org/pubchem.compound/25244548"/>
                </rdf:Bag>
              </bqbiol:is>
            </rdf:Description>
          </rdf:RDF>
        </annotation>
      </species>
      <species metaid="meta_m_CPD__45__505_Cyto__91__c__93__" id="m_CPD__45__505_Cyto__91__c__93__" name="D-&lt;i&gt;myo&lt;/i&gt;-inositol (1,3,4,6)-tetrakisphosphate // Ins(1,3,4,6)P&lt;sub&gt;4&lt;/sub&gt; // inositol (1,3,4,6)-tetra&lt;i&gt;kis&lt;/i&gt;phosphate // 1D-&lt;i&gt;myo&lt;/i&gt; -inositol 1,3,4,6-tetra&lt;i&gt;kis&lt;/i&gt;phosphate" compartment="c" hasOnlySubstanceUnits="false" boundaryCondition="false" constant="false" fbc:chemicalFormula="C6H8O18P4" fbc:charge="-8" sboTerm="SBO:0000247">
        <annotation>
          <rdf:RDF>
            <rdf:Description rdf:about="#meta_m_CPD__45__505_Cyto__91__c__93__">
              <bqbiol:is>
                <rdf:Bag>
                  <rdf:li rdf:resource="https://identifiers.org/chebi/CHEBI:57660"/>
                  <rdf:li rdf:resource="https://identifiers.org/inchi/InChI=1S/C6H16O18P4/c7-1-3(21-25(9,10)11)5(23-27(15,16)17)2(8)6(24-28(18,19)20)4(1)22-26(12,13)14/h1-8H,(H2,9,10,11)(H2,12,13,14)(H2,15,16,17)(H2,18,19,20)/p-8/t1-,2+,3-,4+,5-,6+"/>
                  <rdf:li rdf:resource="https://identifiers.org/seed.compound/cpd02729"/>
                  <rdf:li rdf:resource="https://identifiers.org/chebi/CHEBI:16155"/>
                  <rdf:li rdf:resource="https://identifiers.org/biocyc/META:CPD-505"/>
                  <rdf:li rdf:resource="https://identifiers.org/reactome/R-ALL-2023892"/>
                  <rdf:li rdf:resource="https://identifiers.org/kegg.compound/C04477"/>
                  <rdf:li rdf:resource="https://identifiers.org/hmdb/HMDB0001187"/>
                  <rdf:li rdf:resource="https://identifiers.org/bigg.metabolite/mi1346p"/>
                  <rdf:li rdf:resource="https://identifiers.org/metanetx.chemical/MNXM1104928"/>
                  <rdf:li rdf:resource="https://identifiers.org/reactome/R-ALL-994146"/>
                  <rdf:li rdf:resource="https://identifiers.org/inchikey/ZAWIXNGTTZTBKV-JMVOWJSSSA-F"/>
                  <rdf:li rdf:resource="https://identifiers.org/biocyc/GALDIERIACYC:CPD-505"/>
                  <rdf:li rdf:resource="https://identifiers.org/pubchem.compound/25201336"/>
                </rdf:Bag>
              </bqbiol:is>
            </rdf:Description>
          </rdf:RDF>
        </annotation>
      </species>
      <species metaid="meta_m_CPD__45__506_Cyto__91__c__93__" id="m_CPD__45__506_Cyto__91__c__93__" name="D-&lt;i&gt;myo&lt;/i&gt;-inositol (1,3,4,5)-tetrakisphosphate // Ins(1,3,4,5)P&lt;sub&gt;4&lt;/sub&gt; // inositol (1,3,4,5)-tetra&lt;i&gt;kis&lt;/i&gt;phosphate // 1D-&lt;i&gt;myo&lt;/i&gt;-inositol (1,3,4,5)-tetra&lt;i&gt;kis&lt;/i&gt;phosphate" compartment="c" hasOnlySubstanceUnits="false" boundaryCondition="false" constant="false" fbc:chemicalFormula="C6H8O18P4" fbc:charge="-8" sboTerm="SBO:0000247">
        <annotation>
          <rdf:RDF>
            <rdf:Description rdf:about="#meta_m_CPD__45__506_Cyto__91__c__93__">
              <bqbiol:is>
                <rdf:Bag>
                  <rdf:li rdf:resource="https://identifiers.org/chebi/CHEBI:57895"/>
                  <rdf:li rdf:resource="https://identifiers.org/inchi/InChI=1S/C6H16O18P4/c7-1-3(21-25(9,10)11)2(8)5(23-27(15,16)17)6(24-28(18,19)20)4(1)22-26(12,13)14/h1-8H,(H2,9,10,11)(H2,12,13,14)(H2,15,16,17)(H2,18,19,20)/p-8/t1-,2-,3-,4+,5-,6-/m0/s1"/>
                  <rdf:li rdf:resource="https://identifiers.org/metanetx.chemical/MNXM1363876"/>
                  <rdf:li rdf:resource="https://identifiers.org/seed.compound/cpd00934"/>
                  <rdf:li rdf:resource="https://identifiers.org/reactome/R-ALL-2023891"/>
                  <rdf:li rdf:resource="https://identifiers.org/reactome/R-ALL-994170"/>
                  <rdf:li rdf:resource="https://identifiers.org/biocyc/META:CPD-506"/>
                  <rdf:li rdf:resource="https://identifiers.org/bigg.metabolite/mi1345p"/>
                  <rdf:li rdf:resource="https://identifiers.org/inchikey/CIPFCGZLFXVXBG-CNWJWELYSA-F"/>
                  <rdf:li rdf:resource="https://identifiers.org/reactome/R-ALL-2024002"/>
                  <rdf:li rdf:resource="https://identifiers.org/hmdb/HMDB0001059"/>
                  <rdf:li rdf:resource="https://identifiers.org/chebi/CHEBI:16783"/>
                  <rdf:li rdf:resource="https://identifiers.org/kegg.compound/C01272"/>
                  <rdf:li rdf:resource="https://identifiers.org/biocyc/GALDIERIACYC:CPD-506"/>
                  <rdf:li rdf:resource="https://identifiers.org/pubchem.compound/24742076"/>
                </rdf:Bag>
              </bqbiol:is>
            </rdf:Description>
          </rdf:RDF>
        </annotation>
      </species>
      <species metaid="meta_m_CPD__45__535_Cyto__91__c__93__" id="m_CPD__45__535_Cyto__91__c__93__" name="&amp;beta;-D-fructose 2,6-bisphosphate // fru 2,6-P&lt;sub&gt;2&lt;/sub&gt; // fructose 2,6-diphosphate" compartment="c" hasOnlySubstanceUnits="false" boundaryCondition="false" constant="false" fbc:chemicalFormula="C6H10O12P2" fbc:charge="-4" sboTerm="SBO:0000247">
        <annotation>
          <rdf:RDF>
            <rdf:Description rdf:about="#meta_m_CPD__45__535_Cyto__91__c__93__">
              <bqbiol:is>
                <rdf:Bag>
                  <rdf:li rdf:resource="https://identifiers.org/chebi/CHEBI:58579"/>
                  <rdf:li rdf:resource="https://identifiers.org/inchi/InChI=1S/C6H14O12P2/c7-2-6(18-20(13,14)15)5(9)4(8)3(17-6)1-16-19(10,11)12/h3-5,7-9H,1-2H2,(H2,10,11,12)(H2,13,14,15)/p-4/t3-,4-,5+,6+/m1/s1"/>
                  <rdf:li rdf:resource="https://identifiers.org/bigg.metabolite/f26bp"/>
                  <rdf:li rdf:resource="https://identifiers.org/biocyc/META:CPD-535"/>
                  <rdf:li rdf:resource="https://identifiers.org/chebi/CHEBI:28602"/>
                  <rdf:li rdf:resource="https://identifiers.org/seed.compound/cpd00503"/>
                  <rdf:li rdf:resource="https://identifiers.org/hmdb/HMDB0001047"/>
                  <rdf:li rdf:resource="https://identifiers.org/kegg.compound/C00665"/>
                  <rdf:li rdf:resource="https://identifiers.org/inchikey/YXWOAJXNVLXPMU-ZXXMMSQZSA-J"/>
                  <rdf:li rdf:resource="https://identifiers.org/reactome/R-ALL-30533"/>
                  <rdf:li rdf:resource="https://identifiers.org/metanetx.chemical/MNXM739220"/>
                  <rdf:li rdf:resource="https://identifiers.org/biocyc/GALDIERIACYC:CPD-535"/>
                  <rdf:li rdf:resource="https://identifiers.org/pubchem.compound/21117974"/>
                </rdf:Bag>
              </bqbiol:is>
            </rdf:Description>
          </rdf:RDF>
        </annotation>
      </species>
      <species metaid="meta_m_CPD__45__5441_Cyto__91__c__93__" id="m_CPD__45__5441_Cyto__91__c__93__" name="CPD-5441_Cyto" compartment="c" hasOnlySubstanceUnits="false" boundaryCondition="false" constant="false" fbc:chemicalFormula="C4H11N1O4P1" fbc:charge="-1" sboTerm="SBO:0000247"><annotation><rdf:RDF><rdf:Description rdf:about="#meta_m_CPD__45__5441_Cyto__91__c__93__"><bqbiol:is><rdf:Bag><rdf:li rdf:resource="https://identifiers.org/metanetx.chemical/MNXM2261"/><rdf:li rdf:resource="https://identifiers.org/chebi/CHEBI:31997"/><rdf:li rdf:resource="https://identifiers.org/chebi/CHEBI:58641"/><rdf:li rdf:resource="https://identifiers.org/bigg.metabolite/HC01842"/><rdf:li rdf:resource="https://identifiers.org/hmdb/HMDB0060244"/><rdf:li rdf:resource="https://identifiers.org/kegg.compound/C13482"/><rdf:li rdf:resource="https://identifiers.org/biocyc/META:CPD-5441"/><rdf:li rdf:resource="https://identifiers.org/seed.compound/cpd09444"/></rdf:Bag></bqbiol:is></rdf:Description></rdf:RDF></annotation></species>
      <species metaid="meta_m_CPD__45__548_Cyto__91__c__93__" id="m_CPD__45__548_Cyto__91__c__93__" name="&lt;i&gt;S&lt;/i&gt;-formylglutathione" compartment="c" hasOnlySubstanceUnits="false" boundaryCondition="false" constant="false" fbc:chemicalFormula="C11H16N3O7S" fbc:charge="-1" sboTerm="SBO:0000247">
        <annotation>
          <rdf:RDF>
            <rdf:Description rdf:about="#meta_m_CPD__45__548_Cyto__91__c__93__">
              <bqbiol:is>
                <rdf:Bag>
                  <rdf:li rdf:resource="https://identifiers.org/chebi/CHEBI:16225"/>
                  <rdf:li rdf:resource="https://identifiers.org/inchi/InChI=1S/C11H17N3O7S/c12-6(11(20)21)1-2-8(16)14-7(4-22-5-15)10(19)13-3-9(17)18/h5-7H,1-4,12H2,(H,13,19)(H,14,16)(H,17,18)(H,20,21)/p-1/t6-,7-/m0/s1"/>
                  <rdf:li rdf:resource="https://identifiers.org/biocyc/META:CPD-548"/>
                  <rdf:li rdf:resource="https://identifiers.org/reactome/R-ALL-5692249"/>
                  <rdf:li rdf:resource="https://identifiers.org/metanetx.chemical/MNXM741595"/>
                  <rdf:li rdf:resource="https://identifiers.org/seed.compound/cpd00759"/>
                  <rdf:li rdf:resource="https://identifiers.org/hmdb/HMDB0001550"/>
                  <rdf:li rdf:resource="https://identifiers.org/bigg.metabolite/Sfglutth"/>
                  <rdf:li rdf:resource="https://identifiers.org/inchikey/FHXAGOICBFGEBF-BQBZGAKWSA-M"/>
                  <rdf:li rdf:resource="https://identifiers.org/kegg.compound/C01031"/>
                  <rdf:li rdf:resource="https://identifiers.org/chebi/CHEBI:57688"/>
                  <rdf:li rdf:resource="https://identifiers.org/reactome/R-ALL-5693723"/>
                  <rdf:li rdf:resource="https://identifiers.org/biocyc/GALDIERIACYC:CPD-548"/>
                  <rdf:li rdf:resource="https://identifiers.org/bigg.metabolite/1485290"/>
                  <rdf:li rdf:resource="https://identifiers.org/pubchem.compound/25246250"/>
                </rdf:Bag>
              </bqbiol:is>
            </rdf:Description>
          </rdf:RDF>
        </annotation>
      </species>
      <species metaid="meta_m_CPD__45__558_Cyto__91__c__93__" id="m_CPD__45__558_Cyto__91__c__93__" name="pimeloyl-CoA // 6-carboxyhexanoyl-CoA // pimelyl-CoA" compartment="c" hasOnlySubstanceUnits="false" boundaryCondition="false" constant="false" fbc:chemicalFormula="C28H41N7O19P3S" fbc:charge="-5" sboTerm="SBO:0000247">
        <annotation>
          <rdf:RDF>
            <rdf:Description rdf:about="#meta_m_CPD__45__558_Cyto__91__c__93__">
              <bqbiol:is>
                <rdf:Bag>
                  <rdf:li rdf:resource="https://identifiers.org/chebi/CHEBI:57360"/>
                  <rdf:li rdf:resource="https://identifiers.org/inchi/InChI=1S/C28H46N7O19P3S/c1-28(2,23(41)26(42)31-9-8-17(36)30-10-11-58-19(39)7-5-3-4-6-18(37)38)13-51-57(48,49)54-56(46,47)50-12-16-22(53-55(43,44)45)21(40)27(52-16)35-15-34-20-24(29)32-14-33-25(20)35/h14-16,21-23,27,40-41H,3-13H2,1-2H3,(H,30,36)(H,31,42)(H,37,38)(H,46,47)(H,48,49)(H2,29,32,33)(H2,43,44,45)/p-5/t16-,21-,22-,23+,27-/m1/s1"/>
                  <rdf:li rdf:resource="https://identifiers.org/bigg.metabolite/pmcoa"/>
                  <rdf:li rdf:resource="https://identifiers.org/inchikey/LYCRXMTYUZDUGA-UYRKPTJQSA-I"/>
                  <rdf:li rdf:resource="https://identifiers.org/biocyc/META:CPD-558"/>
                  <rdf:li rdf:resource="https://identifiers.org/chebi/CHEBI:15504"/>
                  <rdf:li rdf:resource="https://identifiers.org/metanetx.chemical/MNXM727687"/>
                  <rdf:li rdf:resource="https://identifiers.org/hmdb/HMDB0304466"/>
                  <rdf:li rdf:resource="https://identifiers.org/bigg.metabolite/pimACP"/>
                  <rdf:li rdf:resource="https://identifiers.org/kegg.compound/C01063"/>
                  <rdf:li rdf:resource="https://identifiers.org/seed.compound/cpd00782"/>
                  <rdf:li rdf:resource="https://identifiers.org/biocyc/GALDIERIACYC:CPD-558"/>
                  <rdf:li rdf:resource="https://identifiers.org/pubchem.compound/45266589"/>
                  <rdf:li rdf:resource="https://identifiers.org/bigg.metabolite/36728"/>
                </rdf:Bag>
              </bqbiol:is>
            </rdf:Description>
          </rdf:RDF>
        </annotation>
      </species>
      <species metaid="meta_m_CPD__45__560_Cyto__91__c__93__" id="m_CPD__45__560_Cyto__91__c__93__" name="CPD-560_Cyto" compartment="c" hasOnlySubstanceUnits="false" boundaryCondition="false" constant="false" fbc:chemicalFormula="C6H12O4S1" fbc:charge="0" sboTerm="SBO:0000247"><annotation><rdf:RDF><rdf:Description rdf:about="#meta_m_CPD__45__560_Cyto__91__c__93__"><bqbiol:is><rdf:Bag><rdf:li rdf:resource="https://identifiers.org/metanetx.chemical/MNXM729972"/><rdf:li rdf:resource="https://identifiers.org/chebi/CHEBI:78440"/><rdf:li rdf:resource="https://identifiers.org/bigg.metabolite/5mtr"/><rdf:li rdf:resource="https://identifiers.org/kegg.compound/C03089"/><rdf:li rdf:resource="https://identifiers.org/biocyc/META:CPD-560"/><rdf:li rdf:resource="https://identifiers.org/seed.compound/cpd01981"/></rdf:Bag></bqbiol:is></rdf:Description></rdf:RDF></annotation></species>
      <species metaid="meta_m_CPD__45__5661_Plas__91__p__93__" id="m_CPD__45__5661_Plas__91__p__93__" name="zeinoxanthin // &amp;beta;,&amp;epsilon;-carotene-3-ol" compartment="p" hasOnlySubstanceUnits="false" boundaryCondition="false" constant="false" fbc:chemicalFormula="C40H56O" fbc:charge="0" sboTerm="SBO:0000247">
        <annotation>
          <rdf:RDF>
            <rdf:Description rdf:about="#meta_m_CPD__45__5661_Plas__91__p__93__">
              <bqbiol:is>
                <rdf:Bag>
                  <rdf:li rdf:resource="https://identifiers.org/chebi/CHEBI:65244"/>
                  <rdf:li rdf:resource="https://identifiers.org/inchi/InChI=1S/C40H56O/c1-30(18-13-20-32(3)23-25-37-34(5)22-15-27-39(37,7)8)16-11-12-17-31(2)19-14-21-33(4)24-26-38-35(6)28-36(41)29-40(38,9)10/h11-14,16-26,36-37,41H,15,27-29H2,1-10H3/b12-11+,18-13+,19-14+,25-23+,26-24+,30-16+,31-17+,32-20+,33-21+/t36-,37?/m1/s1"/>
                  <rdf:li rdf:resource="https://identifiers.org/seed.compound/cpd05497"/>
                  <rdf:li rdf:resource="https://identifiers.org/metanetx.chemical/MNXM739741"/>
                  <rdf:li rdf:resource="https://identifiers.org/kegg.compound/C08590"/>
                  <rdf:li rdf:resource="https://identifiers.org/inchi/InChI=1S/C40H56O/c1-30(18-13-20-32(3)23-25-37-34(5)22-15-27-39(37,7)8)16-11-12-17-31(2)19-14-21-33(4)24-26-38-35(6)28-36(41)29-40(38,9)10/h11-14,16-26,36-37,41H,15,27-29H2,1-10H3/b12-11+,18-13+,19-14+,25-23+,26-24+,30-16+,31-17+,32-20+,33-21+/t36-,37+/m1/s1"/>
                  <rdf:li rdf:resource="https://identifiers.org/inchikey/NBZANZVJRKXVBH-NHWXEJKLSA-N"/>
                  <rdf:li rdf:resource="https://identifiers.org/biocyc/META:CPD-5661"/>
                  <rdf:li rdf:resource="https://identifiers.org/biocyc/GALDIERIACYC:CPD-5661"/>
                  <rdf:li rdf:resource="https://identifiers.org/pubchem.compound/10311902"/>
                  <rdf:li rdf:resource="https://identifiers.org/inchikey/NBZANZVJRKXVBH-SZVYCNKZSA-N"/>
                </rdf:Bag>
              </bqbiol:is>
            </rdf:Description>
          </rdf:RDF>
        </annotation>
      </species>
      <species metaid="meta_m_CPD__45__5662_Cyto__91__c__93__" id="m_CPD__45__5662_Cyto__91__c__93__" name="9-mercaptodethiobiotin // 9-mercaptodesthiobiotin" compartment="c" hasOnlySubstanceUnits="false" boundaryCondition="false" constant="false" fbc:chemicalFormula="C10H17N2O3S" fbc:charge="-1" sboTerm="SBO:0000247">
        <annotation>
          <rdf:RDF>
            <rdf:Description rdf:about="#meta_m_CPD__45__5662_Cyto__91__c__93__">
              <bqbiol:is>
                <rdf:Bag>
                  <rdf:li rdf:resource="https://identifiers.org/inchi/InChI=1S/C10H18N2O3S/c13-9(14)5-3-1-2-4-7-8(6-16)12-10(15)11-7/h7-8,16H,1-6H2,(H,13,14)(H2,11,12,15)/p-1"/>
                  <rdf:li rdf:resource="https://identifiers.org/seed.compound/cpd24584"/>
                  <rdf:li rdf:resource="https://identifiers.org/metanetx.chemical/MNXM735361"/>
                  <rdf:li rdf:resource="https://identifiers.org/inchikey/ZARFDBYKHCOTRH-UHFFFAOYSA-M"/>
                  <rdf:li rdf:resource="https://identifiers.org/biocyc/META:CPD-5662"/>
                  <rdf:li rdf:resource="https://identifiers.org/biocyc/GALDIERIACYC:CPD-5662"/>
                  <rdf:li rdf:resource="https://identifiers.org/pubchem.compound/25244092"/>
                </rdf:Bag>
              </bqbiol:is>
            </rdf:Description>
          </rdf:RDF>
        </annotation>
      </species>
      <species metaid="meta_m_CPD__45__5662_Plas__91__p__93__" id="m_CPD__45__5662_Plas__91__p__93__" name="9-mercaptodethiobiotin // 9-mercaptodesthiobiotin" compartment="p" hasOnlySubstanceUnits="false" boundaryCondition="false" constant="false" fbc:chemicalFormula="C10H17N2O3S" fbc:charge="-1" sboTerm="SBO:0000247">
        <annotation>
          <rdf:RDF>
            <rdf:Description rdf:about="#meta_m_CPD__45__5662_Plas__91__p__93__">
              <bqbiol:is>
                <rdf:Bag>
                  <rdf:li rdf:resource="https://identifiers.org/inchi/InChI=1S/C10H18N2O3S/c13-9(14)5-3-1-2-4-7-8(6-16)12-10(15)11-7/h7-8,16H,1-6H2,(H,13,14)(H2,11,12,15)/p-1"/>
                  <rdf:li rdf:resource="https://identifiers.org/seed.compound/cpd24584"/>
                  <rdf:li rdf:resource="https://identifiers.org/metanetx.chemical/MNXM735361"/>
                  <rdf:li rdf:resource="https://identifiers.org/inchikey/ZARFDBYKHCOTRH-UHFFFAOYSA-M"/>
                  <rdf:li rdf:resource="https://identifiers.org/biocyc/META:CPD-5662"/>
                  <rdf:li rdf:resource="https://identifiers.org/biocyc/GALDIERIACYC:CPD-5662"/>
                  <rdf:li rdf:resource="https://identifiers.org/pubchem.compound/25244092"/>
                </rdf:Bag>
              </bqbiol:is>
            </rdf:Description>
          </rdf:RDF>
        </annotation>
      </species>
      <species metaid="meta_m_CPD__45__568_Cyto__91__c__93__" id="m_CPD__45__568_Cyto__91__c__93__" name="&lt;i&gt;N&lt;/i&gt;&lt;SUP&gt;1&lt;/SUP&gt;-acetylspermidine // an &lt;i&gt;N&lt;/i&gt;-acetylspermidine" compartment="c" hasOnlySubstanceUnits="false" boundaryCondition="false" constant="false" fbc:chemicalFormula="C9H23N3O" fbc:charge="2" sboTerm="SBO:0000247">
        <annotation>
          <rdf:RDF>
            <rdf:Description rdf:about="#meta_m_CPD__45__568_Cyto__91__c__93__">
              <bqbiol:is>
                <rdf:Bag>
                  <rdf:li rdf:resource="https://identifiers.org/chebi/CHEBI:58324"/>
                  <rdf:li rdf:resource="https://identifiers.org/inchi/InChI=1S/C9H21N3O/c1-9(13)12-8-4-7-11-6-3-2-5-10/h11H,2-8,10H2,1H3,(H,12,13)/p+2"/>
                  <rdf:li rdf:resource="https://identifiers.org/bigg.metabolite/N1aspmd"/>
                  <rdf:li rdf:resource="https://identifiers.org/reactome/R-ALL-353555"/>
                  <rdf:li rdf:resource="https://identifiers.org/seed.compound/cpd00470"/>
                  <rdf:li rdf:resource="https://identifiers.org/biocyc/META:CPD-568"/>
                  <rdf:li rdf:resource="https://identifiers.org/chebi/CHEBI:17927"/>
                  <rdf:li rdf:resource="https://identifiers.org/kegg.compound/C00612"/>
                  <rdf:li rdf:resource="https://identifiers.org/metanetx.chemical/MNXM501"/>
                  <rdf:li rdf:resource="https://identifiers.org/hmdb/HMDB0001276"/>
                  <rdf:li rdf:resource="https://identifiers.org/reactome/R-ALL-141349"/>
                  <rdf:li rdf:resource="https://identifiers.org/inchikey/MQTAVJHICJWXBR-UHFFFAOYSA-P"/>
                  <rdf:li rdf:resource="https://identifiers.org/biocyc/GALDIERIACYC:CPD-568"/>
                  <rdf:li rdf:resource="https://identifiers.org/bigg.metabolite/35495"/>
                  <rdf:li rdf:resource="https://identifiers.org/pubchem.compound/25203502"/>
                </rdf:Bag>
              </bqbiol:is>
            </rdf:Description>
          </rdf:RDF>
        </annotation>
      </species>
      <species metaid="meta_m_CPD__45__569_Cyto__91__c__93__" id="m_CPD__45__569_Cyto__91__c__93__" name="&lt;i&gt;N&lt;/i&gt;-acetylputrescine // monoacetylputrescine" compartment="c" hasOnlySubstanceUnits="false" boundaryCondition="false" constant="false" fbc:chemicalFormula="C6H15N2O" fbc:charge="1" sboTerm="SBO:0000247">
        <annotation>
          <rdf:RDF>
            <rdf:Description rdf:about="#meta_m_CPD__45__569_Cyto__91__c__93__">
              <bqbiol:is>
                <rdf:Bag>
                  <rdf:li rdf:resource="https://identifiers.org/chebi/CHEBI:58263"/>
                  <rdf:li rdf:resource="https://identifiers.org/inchi/InChI=1S/C6H14N2O/c1-6(9)8-5-3-2-4-7/h2-5,7H2,1H3,(H,8,9)/p+1"/>
                  <rdf:li rdf:resource="https://identifiers.org/inchikey/KLZGKIDSEJWEDW-UHFFFAOYSA-O"/>
                  <rdf:li rdf:resource="https://identifiers.org/metanetx.chemical/MNXM1153"/>
                  <rdf:li rdf:resource="https://identifiers.org/kegg.compound/C02714"/>
                  <rdf:li rdf:resource="https://identifiers.org/seed.compound/cpd01758"/>
                  <rdf:li rdf:resource="https://identifiers.org/biocyc/META:CPD-569"/>
                  <rdf:li rdf:resource="https://identifiers.org/hmdb/HMDB0002064"/>
                  <rdf:li rdf:resource="https://identifiers.org/chebi/CHEBI:17768"/>
                  <rdf:li rdf:resource="https://identifiers.org/bigg.metabolite/aprut"/>
                  <rdf:li rdf:resource="https://identifiers.org/biocyc/GALDIERIACYC:CPD-569"/>
                  <rdf:li rdf:resource="https://identifiers.org/pubchem.compound/25243990"/>
                  </rdf:Bag>
              </bqbiol:is>
            </rdf:Description>
          </rdf:RDF>
        </annotation>
      </species>
      <species metaid="meta_m_CPD__45__578_Cyto__91__c__93__" id="m_CPD__45__578_Cyto__91__c__93__" name="CPD-578_Cyto" compartment="c" hasOnlySubstanceUnits="false" boundaryCondition="false" constant="false" fbc:chemicalFormula="C2H3N2O3" fbc:charge="-1" sboTerm="SBO:0000247"><annotation><rdf:RDF><rdf:Description rdf:about="#meta_m_CPD__45__578_Cyto__91__c__93__"><bqbiol:is><rdf:Bag><rdf:li rdf:resource="https://identifiers.org/metanetx.chemical/MNXM1122"/><rdf:li rdf:resource="https://identifiers.org/chebi/CHEBI:15832"/><rdf:li rdf:resource="https://identifiers.org/chebi/CHEBI:9889"/><rdf:li rdf:resource="https://identifiers.org/bigg.metabolite/allphn"/><rdf:li rdf:resource="https://identifiers.org/hmdb/HMDB0248159"/><rdf:li rdf:resource="https://identifiers.org/kegg.compound/C01010"/><rdf:li rdf:resource="https://identifiers.org/biocyc/META:CPD-578"/><rdf:li rdf:resource="https://identifiers.org/seed.compound/cpd00742"/></rdf:Bag></bqbiol:is></rdf:Description></rdf:RDF></annotation></species>
      <species metaid="meta_m_CPD__45__5821_Pero__91__x__93__" id="m_CPD__45__5821_Pero__91__x__93__" name="2-oxo-4-hydroxy-4-carboxy-5-ureidoimidazoline // 5-hydroxy-2-oxo-4-ureido-2,5-dihydro-1H imidazole-5-carboxylate // OHCU" compartment="x" hasOnlySubstanceUnits="false" boundaryCondition="false" constant="false" fbc:chemicalFormula="C5H5N4O5" fbc:charge="-1" sboTerm="SBO:0000247">
        <annotation>
          <rdf:RDF>
            <rdf:Description rdf:about="#meta_m_CPD__45__5821_Pero__91__x__93__">
              <bqbiol:is>
                <rdf:Bag>
                  <rdf:li rdf:resource="https://identifiers.org/chebi/CHEBI:58639"/>
                  <rdf:li rdf:resource="https://identifiers.org/inchi/InChI=1S/C5H6N4O5/c6-3(12)7-1-5(14,2(10)11)9-4(13)8-1/h14H,(H,10,11)(H4,6,7,8,9,12,13)/p-1"/>
                  <rdf:li rdf:resource="https://identifiers.org/hmdb/HMDB0304214"/>
                  <rdf:li rdf:resource="https://identifiers.org/biocyc/META:CPD-5821"/>
                  <rdf:li rdf:resource="https://identifiers.org/inchi/InChI=1S/C5H6N4O5/c6-3(12)7-1-5(14,2(10)11)9-4(13)8-1/h14H,(H,10,11)(H4,6,7,8,9,12,13)/p-1/t5-/m0/s1"/>
                  <rdf:li rdf:resource="https://identifiers.org/hmdb/HMDB0059663"/>
                  <rdf:li rdf:resource="https://identifiers.org/bigg.metabolite/houdic"/>
                  <rdf:li rdf:resource="https://identifiers.org/metanetx.chemical/MNXM1805"/>
                  <rdf:li rdf:resource="https://identifiers.org/inchikey/WHKYNCPIXMNTRQ-YFKPBYRVSA-M"/>
                  <rdf:li rdf:resource="https://identifiers.org/chebi/CHEBI:31132"/>
                  <rdf:li rdf:resource="https://identifiers.org/hmdb/HMDB0301917"/>
                  <rdf:li rdf:resource="https://identifiers.org/kegg.compound/C12248"/>
                  <rdf:li rdf:resource="https://identifiers.org/seed.compound/cpd09027"/>
                  <rdf:li rdf:resource="https://identifiers.org/bigg.metabolite/5houdic"/>
                  <rdf:li rdf:resource="https://identifiers.org/biocyc/GALDIERIACYC:CPD-5821"/>
                  <rdf:li rdf:resource="https://identifiers.org/pubchem.compound/21145222"/>
                  <rdf:li rdf:resource="https://identifiers.org/inchikey/WHKYNCPIXMNTRQ-UHFFFAOYSA-M"/>
                </rdf:Bag>
              </bqbiol:is>
            </rdf:Description>
          </rdf:RDF>
        </annotation>
      </species>
      <species metaid="meta_m_CPD__45__5881_Cyto__91__c__93__" id="m_CPD__45__5881_Cyto__91__c__93__" name="4&amp;alpha;-hydroxy-tetrahydrobiopterin // 4&amp;alpha;-hydroxy-5,6,7,8-tetrahydrobiopterin // 4&amp;alpha;-hydroxy-tetrahydropterin // 6&lt;i&gt;R&lt;/i&gt;)-6-(L-&lt;i&gt;erythro&lt;/i&gt;-1,2-dihydroxypropyl)-5,6,7,8-tetrahydro-4&amp;alpha;-hydroxypterin" compartment="c" hasOnlySubstanceUnits="false" boundaryCondition="false" constant="false" fbc:chemicalFormula="C9H15N5O4" fbc:charge="0" sboTerm="SBO:0000247">
        <annotation>
          <rdf:RDF>
            <rdf:Description rdf:about="#meta_m_CPD__45__5881_Cyto__91__c__93__">
              <bqbiol:is>
                <rdf:Bag>
                  <rdf:li rdf:resource="https://identifiers.org/chebi/CHEBI:15374"/>
                  <rdf:li rdf:resource="https://identifiers.org/inchi/InChI=1S/C9H15N5O4/c1-3(15)5(16)4-2-11-6-9(18,14-4)7(17)13-8(10)12-6/h3-5,14-16,18H,2H2,1H3,(H3,10,11,12,13,17)/t3?,4-,5?,9+/m1/s1"/>
                  <rdf:li rdf:resource="https://identifiers.org/seed.compound/cpd24598"/>
                  <rdf:li rdf:resource="https://identifiers.org/reactome/R-ALL-71112"/>
                  <rdf:li rdf:resource="https://identifiers.org/inchikey/KJKIEFUPAPPGBC-XXKOCQOQSA-N"/>
                  <rdf:li rdf:resource="https://identifiers.org/seed.compound/cpd03897"/>
                  <rdf:li rdf:resource="https://identifiers.org/biocyc/META:4a-Hydroxytetrahydrobiopterins"/>
                  <rdf:li rdf:resource="https://identifiers.org/chebi/CHEBI:15642"/>
                  <rdf:li rdf:resource="https://identifiers.org/inchi/InChI=1S/C9H15N5O4/c1-3(15)5(16)4-2-11-6-9(18,14-4)7(17)13-8(10)12-6/h3-5,14-16,18H,2H2,1H3,(H3,10,11,12,13,17)/t3-,4+,5-,9-/m0/s1"/>
                  <rdf:li rdf:resource="https://identifiers.org/kegg.compound/C15522"/>
                  <rdf:li rdf:resource="https://identifiers.org/bigg.metabolite/thbpt4acam"/>
                  <rdf:li rdf:resource="https://identifiers.org/hmdb/HMDB0002281"/>
                  <rdf:li rdf:resource="https://identifiers.org/metanetx.chemical/MNXM31340"/>
                  <rdf:li rdf:resource="https://identifiers.org/biocyc/META:CPD-5881"/>
                  <rdf:li rdf:resource="https://identifiers.org/hmdb/HMDB0304198"/>
                  <rdf:li rdf:resource="https://identifiers.org/biocyc/GALDIERIACYC:CPD-5881"/>
                  <rdf:li rdf:resource="https://identifiers.org/pubchem.compound/90657593"/>
                  <rdf:li rdf:resource="https://identifiers.org/inchikey/KJKIEFUPAPPGBC-ATDKUNPGSA-N"/>
                </rdf:Bag>
              </bqbiol:is>
            </rdf:Description>
          </rdf:RDF>
        </annotation>
      </species>
      <species metaid="meta_m_CPD__45__592_Cyto__91__c__93__" id="m_CPD__45__592_Cyto__91__c__93__" name="4-guanidinobutanoate // 4-guanido-butyrate // &amp;gamma;-guanidinobutyrate // 4-guanidinobutyrate" compartment="c" hasOnlySubstanceUnits="false" boundaryCondition="false" constant="false" fbc:chemicalFormula="C5H11N3O2" fbc:charge="0" sboTerm="SBO:0000247">
        <annotation>
          <rdf:RDF>
            <rdf:Description rdf:about="#meta_m_CPD__45__592_Cyto__91__c__93__">
              <bqbiol:is>
                <rdf:Bag>
                  <rdf:li rdf:resource="https://identifiers.org/chebi/CHEBI:57486"/>
                  <rdf:li rdf:resource="https://identifiers.org/inchi/InChI=1S/C5H11N3O2/c6-5(7)8-3-1-2-4(9)10/h1-3H2,(H,9,10)(H4,6,7,8)"/>
                  <rdf:li rdf:resource="https://identifiers.org/seed.compound/cpd00762"/>
                  <rdf:li rdf:resource="https://identifiers.org/kegg.compound/C01035"/>
                  <rdf:li rdf:resource="https://identifiers.org/inchikey/TUHVEAJXIMEOSA-UHFFFAOYSA-N"/>
                  <rdf:li rdf:resource="https://identifiers.org/metanetx.chemical/MNXM1312"/>
                  <rdf:li rdf:resource="https://identifiers.org/chebi/CHEBI:15728"/>
                  <rdf:li rdf:resource="https://identifiers.org/biocyc/META:CPD-592"/>
                  <rdf:li rdf:resource="https://identifiers.org/chebi/CHEBI:86392"/>
                  <rdf:li rdf:resource="https://identifiers.org/chebi/CHEBI:86564"/>
                  <rdf:li rdf:resource="https://identifiers.org/bigg.metabolite/4gudbutn"/>
                  <rdf:li rdf:resource="https://identifiers.org/hmdb/HMDB0003464"/>
                  <rdf:li rdf:resource="https://identifiers.org/biocyc/GALDIERIACYC:CPD-592"/>
                  <rdf:li rdf:resource="https://identifiers.org/pubchem.compound/25200642"/>
                </rdf:Bag>
              </bqbiol:is>
            </rdf:Description>
          </rdf:RDF>
        </annotation>
      </species>
      <species metaid="meta_m_CPD__45__596_Cyto__91__c__93__" id="m_CPD__45__596_Cyto__91__c__93__" name="&lt;i&gt;N&lt;/i&gt;&lt;sup&gt;6&lt;/sup&gt;,&lt;i&gt;N&lt;/i&gt;&lt;sup&gt;6&lt;/sup&gt;-dimethyl-L-arginine" compartment="c" hasOnlySubstanceUnits="false" boundaryCondition="false" constant="false" fbc:chemicalFormula="C8H19N4O2" fbc:charge="1" sboTerm="SBO:0000247">
        <annotation>
          <rdf:RDF>
            <rdf:Description rdf:about="#meta_m_CPD__45__596_Cyto__91__c__93__">
              <bqbiol:is>
                <rdf:Bag>
                  <rdf:li rdf:resource="https://identifiers.org/chebi/CHEBI:58326"/>
                  <rdf:li rdf:resource="https://identifiers.org/inchi/InChI=1S/C8H18N4O2/c1-12(2)8(10)11-5-3-4-6(9)7(13)14/h6H,3-5,9H2,1-2H3,(H2,10,11)(H,13,14)/p+1/t6-/m0/s1"/>
                  <rdf:li rdf:resource="https://identifiers.org/seed.compound/cpd02279"/>
                  <rdf:li rdf:resource="https://identifiers.org/chebi/CHEBI:17929"/>
                  <rdf:li rdf:resource="https://identifiers.org/inchikey/YDGMGEXADBMOMJ-LURJTMIESA-O"/>
                  <rdf:li rdf:resource="https://identifiers.org/reactome/R-ALL-5693375"/>
                  <rdf:li rdf:resource="https://identifiers.org/biocyc/META:CPD-596"/>
                  <rdf:li rdf:resource="https://identifiers.org/kegg.compound/C03626"/>
                  <rdf:li rdf:resource="https://identifiers.org/hmdb/HMDB0001539"/>
                  <rdf:li rdf:resource="https://identifiers.org/metanetx.chemical/MNXM4046"/>
                  <rdf:li rdf:resource="https://identifiers.org/biocyc/GALDIERIACYC:CPD-596"/>
                  <rdf:li rdf:resource="https://identifiers.org/pubchem.compound/25203330"/>
                </rdf:Bag>
              </bqbiol:is>
            </rdf:Description>
          </rdf:RDF>
        </annotation>
      </species>
      <species metaid="meta_m_CPD__45__597_Plas__91__p__93__" id="m_CPD__45__597_Plas__91__p__93__" name="&lt;i&gt;N&lt;/i&gt;-carbamoylputrescine" compartment="p" hasOnlySubstanceUnits="false" boundaryCondition="false" constant="false" fbc:chemicalFormula="C5H14N3O" fbc:charge="1" sboTerm="SBO:0000247">
        <annotation>
          <rdf:RDF>
            <rdf:Description rdf:about="#meta_m_CPD__45__597_Plas__91__p__93__">
              <bqbiol:is>
                <rdf:Bag>
                  <rdf:li rdf:resource="https://identifiers.org/chebi/CHEBI:58318"/>
                  <rdf:li rdf:resource="https://identifiers.org/inchi/InChI=1S/C5H13N3O/c6-3-1-2-4-8-5(7)9/h1-4,6H2,(H3,7,8,9)/p+1"/>
                  <rdf:li rdf:resource="https://identifiers.org/bigg.metabolite/Ncbmpts"/>
                  <rdf:li rdf:resource="https://identifiers.org/seed.compound/cpd00341"/>
                  <rdf:li rdf:resource="https://identifiers.org/biocyc/META:CPD-597"/>
                  <rdf:li rdf:resource="https://identifiers.org/inchikey/YANFYYGANIYHGI-UHFFFAOYSA-O"/>
                  <rdf:li rdf:resource="https://identifiers.org/metanetx.chemical/MNXM1243"/>
                  <rdf:li rdf:resource="https://identifiers.org/hmdb/HMDB0033458"/>
                  <rdf:li rdf:resource="https://identifiers.org/chebi/CHEBI:17902"/>
                  <rdf:li rdf:resource="https://identifiers.org/kegg.compound/C00436"/>
                  <rdf:li rdf:resource="https://identifiers.org/biocyc/GALDIERIACYC:CPD-597"/>
                  <rdf:li rdf:resource="https://identifiers.org/pubchem.compound/25244388"/>
                </rdf:Bag>
              </bqbiol:is>
            </rdf:Description>
          </rdf:RDF>
        </annotation>
      </species>
      <species metaid="meta_m_CPD__45__600_Cyto__91__c__93__" id="m_CPD__45__600_Cyto__91__c__93__" name="&lt;i&gt;N&lt;/i&gt;-formyl-L-glutamate // formyl-glu // formylglutamate" compartment="c" hasOnlySubstanceUnits="false" boundaryCondition="false" constant="false" fbc:chemicalFormula="C6H7NO5" fbc:charge="-2" sboTerm="SBO:0000247">
        <annotation>
          <rdf:RDF>
            <rdf:Description rdf:about="#meta_m_CPD__45__600_Cyto__91__c__93__">
              <bqbiol:is>
                <rdf:Bag>
                  <rdf:li rdf:resource="https://identifiers.org/chebi/CHEBI:17684"/>
                  <rdf:li rdf:resource="https://identifiers.org/inchi/InChI=1S/C6H9NO5/c8-3-7-4(6(11)12)1-2-5(9)10/h3-4H,1-2H2,(H,7,8)(H,9,10)(H,11,12)/p-2/t4-/m0/s1"/>
                  <rdf:li rdf:resource="https://identifiers.org/kegg.compound/C01045"/>
                  <rdf:li rdf:resource="https://identifiers.org/seed.compound/cpd00770"/>
                  <rdf:li rdf:resource="https://identifiers.org/inchikey/ADZLWSMFHHHOBV-BYPYZUCNSA-L"/>
                  <rdf:li rdf:resource="https://identifiers.org/hmdb/HMDB0003470"/>
                  <rdf:li rdf:resource="https://identifiers.org/bigg.metabolite/Nforglu"/>
                  <rdf:li rdf:resource="https://identifiers.org/metanetx.chemical/MNXM1287"/>
                  <rdf:li rdf:resource="https://identifiers.org/chebi/CHEBI:48309"/>
                  <rdf:li rdf:resource="https://identifiers.org/seed.compound/cpd24605"/>
                  <rdf:li rdf:resource="https://identifiers.org/biocyc/META:CPD-600"/>
                  <rdf:li rdf:resource="https://identifiers.org/biocyc/GALDIERIACYC:CPD-600"/>
                  <rdf:li rdf:resource="https://identifiers.org/pubchem.compound/5459967"/>
                </rdf:Bag>
              </bqbiol:is>
            </rdf:Description>
          </rdf:RDF>
        </annotation>
      </species>
      <species metaid="meta_m_CPD__45__602_Cyto__91__c__93__" id="m_CPD__45__602_Cyto__91__c__93__" name="5-amino-6-(5-phospho-D-ribosylamino)uracil // 5-amino-6-(ribosylamino)-2,4-(1H,3H)-pyrimidinedione 5'-phosphate // 5-amino-6-(5'-phosphoribosylamino)uracil" compartment="c" hasOnlySubstanceUnits="false" boundaryCondition="false" constant="false" fbc:chemicalFormula="C9H13N4O9P" fbc:charge="-2" sboTerm="SBO:0000247">
        <annotation>
          <rdf:RDF>
            <rdf:Description rdf:about="#meta_m_CPD__45__602_Cyto__91__c__93__">
              <bqbiol:is>
                <rdf:Bag>
                  <rdf:li rdf:resource="https://identifiers.org/chebi/CHEBI:58453"/>
                  <rdf:li rdf:resource="https://identifiers.org/inchi/InChI=1S/C9H15N4O9P/c10-3-6(12-9(17)13-7(3)16)11-8-5(15)4(14)2(22-8)1-21-23(18,19)20/h2,4-5,8,14-15H,1,10H2,(H2,18,19,20)(H3,11,12,13,16,17)/p-2/t2-,4-,5-,8-/m1/s1"/>
                  <rdf:li rdf:resource="https://identifiers.org/chebi/CHEBI:18337"/>
                  <rdf:li rdf:resource="https://identifiers.org/kegg.compound/C01268"/>
                  <rdf:li rdf:resource="https://identifiers.org/biocyc/META:CPD-602"/>
                  <rdf:li rdf:resource="https://identifiers.org/bigg.metabolite/5apru"/>
                  <rdf:li rdf:resource="https://identifiers.org/hmdb/HMDB0304211"/>
                  <rdf:li rdf:resource="https://identifiers.org/metanetx.chemical/MNXM1368394"/>
                  <rdf:li rdf:resource="https://identifiers.org/inchikey/LZEXYCAGPMYXLX-UMMCILCDSA-L"/>
                  <rdf:li rdf:resource="https://identifiers.org/biocyc/GALDIERIACYC:CPD-602"/>
                  <rdf:li rdf:resource="https://identifiers.org/bigg.metabolite/37234"/>
                  <rdf:li rdf:resource="https://identifiers.org/pubchem.compound/25245199"/>
                </rdf:Bag>
              </bqbiol:is>
            </rdf:Description>
          </rdf:RDF>
        </annotation>
      </species>
      <species metaid="meta_m_CPD__45__6082_Cyto__91__c__93__" id="m_CPD__45__6082_Cyto__91__c__93__" name="3-aminopropanal // 3-amino-propanal // 3-APA // 3-aminopropionaldehyde // APAL" compartment="c" hasOnlySubstanceUnits="false" boundaryCondition="false" constant="false" fbc:chemicalFormula="C3H8NO" fbc:charge="1" sboTerm="SBO:0000247">
        <annotation>
          <rdf:RDF>
            <rdf:Description rdf:about="#meta_m_CPD__45__6082_Cyto__91__c__93__">
              <bqbiol:is>
                <rdf:Bag>
                  <rdf:li rdf:resource="https://identifiers.org/chebi/CHEBI:58374"/>
                  <rdf:li rdf:resource="https://identifiers.org/inchi/InChI=1S/C3H7NO/c4-2-1-3-5/h3H,1-2,4H2/p+1"/>
                  <rdf:li rdf:resource="https://identifiers.org/reactome/R-ALL-141328"/>
                  <rdf:li rdf:resource="https://identifiers.org/seed.compound/cpd01504"/>
                  <rdf:li rdf:resource="https://identifiers.org/kegg.compound/C05665"/>
                  <rdf:li rdf:resource="https://identifiers.org/biocyc/META:CPD-6082"/>
                  <rdf:li rdf:resource="https://identifiers.org/chebi/CHEBI:18090"/>
                  <rdf:li rdf:resource="https://identifiers.org/bigg.metabolite/bamppald"/>
                  <rdf:li rdf:resource="https://identifiers.org/hmdb/HMDB0062210"/>
                  <rdf:li rdf:resource="https://identifiers.org/hmdb/HMDB0001106"/>
                  <rdf:li rdf:resource="https://identifiers.org/inchikey/PCXDJQZLDDHMGX-UHFFFAOYSA-O"/>
                  <rdf:li rdf:resource="https://identifiers.org/metanetx.chemical/MNXM736082"/>
                  <rdf:li rdf:resource="https://identifiers.org/biocyc/GALDIERIACYC:CPD-6082"/>
                  <rdf:li rdf:resource="https://identifiers.org/pubchem.compound/21286229"/>
                  <rdf:li rdf:resource="https://identifiers.org/kegg.compound/C02229"/>
                </rdf:Bag>
              </bqbiol:is>
            </rdf:Description>
          </rdf:RDF>
        </annotation>
      </species>
      <species metaid="meta_m_CPD__45__6082_Mito__91__m__93__" id="m_CPD__45__6082_Mito__91__m__93__" name="3-aminopropanal // 3-amino-propanal // 3-APA // 3-aminopropionaldehyde // APAL" compartment="m" hasOnlySubstanceUnits="false" boundaryCondition="false" constant="false" fbc:chemicalFormula="C3H8NO" fbc:charge="1" sboTerm="SBO:0000247">
        <annotation>
          <rdf:RDF>
            <rdf:Description rdf:about="#meta_m_CPD__45__6082_Mito__91__m__93__">
              <bqbiol:is>
                <rdf:Bag>
                  <rdf:li rdf:resource="https://identifiers.org/chebi/CHEBI:58374"/>
                  <rdf:li rdf:resource="https://identifiers.org/inchi/InChI=1S/C3H7NO/c4-2-1-3-5/h3H,1-2,4H2/p+1"/>
                  <rdf:li rdf:resource="https://identifiers.org/reactome/R-ALL-141328"/>
                  <rdf:li rdf:resource="https://identifiers.org/seed.compound/cpd01504"/>
                  <rdf:li rdf:resource="https://identifiers.org/kegg.compound/C05665"/>
                  <rdf:li rdf:resource="https://identifiers.org/biocyc/META:CPD-6082"/>
                  <rdf:li rdf:resource="https://identifiers.org/chebi/CHEBI:18090"/>
                  <rdf:li rdf:resource="https://identifiers.org/bigg.metabolite/bamppald"/>
                  <rdf:li rdf:resource="https://identifiers.org/hmdb/HMDB0062210"/>
                  <rdf:li rdf:resource="https://identifiers.org/hmdb/HMDB0001106"/>
                  <rdf:li rdf:resource="https://identifiers.org/inchikey/PCXDJQZLDDHMGX-UHFFFAOYSA-O"/>
                  <rdf:li rdf:resource="https://identifiers.org/metanetx.chemical/MNXM736082"/>
                  <rdf:li rdf:resource="https://identifiers.org/biocyc/GALDIERIACYC:CPD-6082"/>
                  <rdf:li rdf:resource="https://identifiers.org/pubchem.compound/21286229"/>
                  <rdf:li rdf:resource="https://identifiers.org/kegg.compound/C02229"/>
                </rdf:Bag>
              </bqbiol:is>
            </rdf:Description>
          </rdf:RDF>
        </annotation>
      </species>
      <species metaid="meta_m_CPD__45__6082_Pero__91__x__93__" id="m_CPD__45__6082_Pero__91__x__93__" name="3-aminopropanal // 3-amino-propanal // 3-APA // 3-aminopropionaldehyde // APAL" compartment="x" hasOnlySubstanceUnits="false" boundaryCondition="false" constant="false" fbc:chemicalFormula="C3H8NO" fbc:charge="1" sboTerm="SBO:0000247">
        <annotation>
          <rdf:RDF>
            <rdf:Description rdf:about="#meta_m_CPD__45__6082_Pero__91__x__93__">
              <bqbiol:is>
                <rdf:Bag>
                  <rdf:li rdf:resource="https://identifiers.org/chebi/CHEBI:58374"/>
                  <rdf:li rdf:resource="https://identifiers.org/inchi/InChI=1S/C3H7NO/c4-2-1-3-5/h3H,1-2,4H2/p+1"/>
                  <rdf:li rdf:resource="https://identifiers.org/reactome/R-ALL-141328"/>
                  <rdf:li rdf:resource="https://identifiers.org/seed.compound/cpd01504"/>
                  <rdf:li rdf:resource="https://identifiers.org/kegg.compound/C05665"/>
                  <rdf:li rdf:resource="https://identifiers.org/biocyc/META:CPD-6082"/>
                  <rdf:li rdf:resource="https://identifiers.org/chebi/CHEBI:18090"/>
                  <rdf:li rdf:resource="https://identifiers.org/bigg.metabolite/bamppald"/>
                  <rdf:li rdf:resource="https://identifiers.org/hmdb/HMDB0062210"/>
                  <rdf:li rdf:resource="https://identifiers.org/hmdb/HMDB0001106"/>
                  <rdf:li rdf:resource="https://identifiers.org/inchikey/PCXDJQZLDDHMGX-UHFFFAOYSA-O"/>
                  <rdf:li rdf:resource="https://identifiers.org/metanetx.chemical/MNXM736082"/>
                  <rdf:li rdf:resource="https://identifiers.org/biocyc/GALDIERIACYC:CPD-6082"/>
                  <rdf:li rdf:resource="https://identifiers.org/pubchem.compound/21286229"/>
                  <rdf:li rdf:resource="https://identifiers.org/kegg.compound/C02229"/>
                </rdf:Bag>
              </bqbiol:is>
            </rdf:Description>
          </rdf:RDF>
        </annotation>
      </species>
      <species metaid="meta_m_CPD__45__641_Cyto__91__c__93__" id="m_CPD__45__641_Cyto__91__c__93__" name="(R)-mevalonate diphosphate // mevalonate-5-PP // (R)-5-diphosphomevalonate" compartment="c" hasOnlySubstanceUnits="false" boundaryCondition="false" constant="false" fbc:chemicalFormula="C6H10O10P2" fbc:charge="-4" sboTerm="SBO:0000247">
        <annotation>
          <rdf:RDF>
            <rdf:Description rdf:about="#meta_m_CPD__45__641_Cyto__91__c__93__">
              <bqbiol:is>
                <rdf:Bag>
                  <rdf:li rdf:resource="https://identifiers.org/chebi/CHEBI:57557"/>
                  <rdf:li rdf:resource="https://identifiers.org/inchi/InChI=1S/C6H14O10P2/c1-6(9,4-5(7)8)2-3-15-18(13,14)16-17(10,11)12/h9H,2-4H2,1H3,(H,7,8)(H,13,14)(H2,10,11,12)/p-4/t6-/m1/s1"/>
                  <rdf:li rdf:resource="https://identifiers.org/seed.compound/cpd00841"/>
                  <rdf:li rdf:resource="https://identifiers.org/chebi/CHEBI:15899"/>
                  <rdf:li rdf:resource="https://identifiers.org/biocyc/META:CPD-641"/>
                  <rdf:li rdf:resource="https://identifiers.org/inchikey/SIGQQUBJQXSAMW-ZCFIWIBFSA-J"/>
                  <rdf:li rdf:resource="https://identifiers.org/kegg.compound/C01143"/>
                  <rdf:li rdf:resource="https://identifiers.org/hmdb/HMDB0001090"/>
                  <rdf:li rdf:resource="https://identifiers.org/hmdb/HMDB0001981"/>
                  <rdf:li rdf:resource="https://identifiers.org/metanetx.chemical/MNXM733934"/>
                  <rdf:li rdf:resource="https://identifiers.org/reactome/R-ALL-191403"/>
                  <rdf:li rdf:resource="https://identifiers.org/bigg.metabolite/5dpmev"/>
                  <rdf:li rdf:resource="https://identifiers.org/biocyc/GALDIERIACYC:CPD-641"/>
                  <rdf:li rdf:resource="https://identifiers.org/pubchem.compound/24916915"/>
                </rdf:Bag>
              </bqbiol:is>
            </rdf:Description>
          </rdf:RDF>
        </annotation>
      </species>
      <species metaid="meta_m_CPD__45__641_Pero__91__x__93__" id="m_CPD__45__641_Pero__91__x__93__" name="(R)-mevalonate diphosphate // mevalonate-5-PP // (R)-5-diphosphomevalonate" compartment="x" hasOnlySubstanceUnits="false" boundaryCondition="false" constant="false" fbc:chemicalFormula="C6H10O10P2" fbc:charge="-4" sboTerm="SBO:0000247">
        <annotation>
          <rdf:RDF>
            <rdf:Description rdf:about="#meta_m_CPD__45__641_Pero__91__x__93__">
              <bqbiol:is>
                <rdf:Bag>
                  <rdf:li rdf:resource="https://identifiers.org/chebi/CHEBI:57557"/>
                  <rdf:li rdf:resource="https://identifiers.org/inchi/InChI=1S/C6H14O10P2/c1-6(9,4-5(7)8)2-3-15-18(13,14)16-17(10,11)12/h9H,2-4H2,1H3,(H,7,8)(H,13,14)(H2,10,11,12)/p-4/t6-/m1/s1"/>
                  <rdf:li rdf:resource="https://identifiers.org/seed.compound/cpd00841"/>
                  <rdf:li rdf:resource="https://identifiers.org/chebi/CHEBI:15899"/>
                  <rdf:li rdf:resource="https://identifiers.org/biocyc/META:CPD-641"/>
                  <rdf:li rdf:resource="https://identifiers.org/inchikey/SIGQQUBJQXSAMW-ZCFIWIBFSA-J"/>
                  <rdf:li rdf:resource="https://identifiers.org/kegg.compound/C01143"/>
                  <rdf:li rdf:resource="https://identifiers.org/hmdb/HMDB0001090"/>
                  <rdf:li rdf:resource="https://identifiers.org/hmdb/HMDB0001981"/>
                  <rdf:li rdf:resource="https://identifiers.org/metanetx.chemical/MNXM733934"/>
                  <rdf:li rdf:resource="https://identifiers.org/reactome/R-ALL-191403"/>
                  <rdf:li rdf:resource="https://identifiers.org/bigg.metabolite/5dpmev"/>
                  <rdf:li rdf:resource="https://identifiers.org/biocyc/GALDIERIACYC:CPD-641"/>
                  <rdf:li rdf:resource="https://identifiers.org/pubchem.compound/24916915"/>
                </rdf:Bag>
              </bqbiol:is>
            </rdf:Description>
          </rdf:RDF>
        </annotation>
      </species>
      <species metaid="meta_m_CPD__45__650_Cyto__91__c__93__" id="m_CPD__45__650_Cyto__91__c__93__" name="(3&lt;i&gt;R&lt;/i&gt;)-3-hydroxybutanoyl-CoA // 3-OH-butyryl-CoA // OH-butyryl-CoA // &amp;beta;-hydroxybutyryl-&lt;i&gt;S&lt;/i&gt;-CoA // D-3-hydroxybutyryl-CoA // hydroxy-butyryl-CoA // &amp;beta;-hydroxybutyryl-CoA // 3-hydroxybutyryl-CoA // (3R)-3-Hydroxybutanoyl-CoA // 3-hydroxybutanoyl-CoA" compartment="c" hasOnlySubstanceUnits="false" boundaryCondition="false" constant="false" fbc:chemicalFormula="C25H38N7O18P3S" fbc:charge="-4" sboTerm="SBO:0000247">
        <annotation>
          <rdf:RDF>
            <rdf:Description rdf:about="#meta_m_CPD__45__650_Cyto__91__c__93__">
              <bqbiol:is>
                <rdf:Bag>
                  <rdf:li rdf:resource="https://identifiers.org/chebi/CHEBI:57315"/>
                  <rdf:li rdf:resource="https://identifiers.org/inchi/InChI=1S/C25H42N7O18P3S/c1-13(33)8-16(35)54-7-6-27-15(34)4-5-28-23(38)20(37)25(2,3)10-47-53(44,45)50-52(42,43)46-9-14-19(49-51(39,40)41)18(36)24(48-14)32-12-31-17-21(26)29-11-30-22(17)32/h11-14,18-20,24,33,36-37H,4-10H2,1-3H3,(H,27,34)(H,28,38)(H,42,43)(H,44,45)(H2,26,29,30)(H2,39,40,41)/p-4/t13-,14-,18-,19-,20+,24-/m1/s1"/>
                  <rdf:li rdf:resource="https://identifiers.org/chebi/CHEBI:15452"/>
                  <rdf:li rdf:resource="https://identifiers.org/metanetx.chemical/MNXM1364140"/>
                  <rdf:li rdf:resource="https://identifiers.org/inchikey/QHHKKMYHDBRONY-WZZMXTMRSA-J"/>
                  <rdf:li rdf:resource="https://identifiers.org/biocyc/META:CPD-650"/>
                  <rdf:li rdf:resource="https://identifiers.org/hmdb/HMDB0001166"/>
                  <rdf:li rdf:resource="https://identifiers.org/kegg.compound/C03561"/>
                  <rdf:li rdf:resource="https://identifiers.org/bigg.metabolite/3hbcoa__R"/>
                  <rdf:li rdf:resource="https://identifiers.org/seed.compound/cpd02234"/>
                  <rdf:li rdf:resource="https://identifiers.org/biocyc/GALDIERIACYC:CPD-650"/>
                  <rdf:li rdf:resource="https://identifiers.org/pubchem.compound/45266552"/>
                  </rdf:Bag>
              </bqbiol:is>
            </rdf:Description>
          </rdf:RDF>
        </annotation>
      </species>
      <species metaid="meta_m_CPD__45__653_Cyto__91__c__93__" id="m_CPD__45__653_Cyto__91__c__93__" name="(&lt;i&gt;S&lt;/i&gt;)-NADHX // (6&lt;i&gt;S&lt;/i&gt;)-6-&amp;beta;-hydroxy-1,4,5,6-tetrahydronicotinamide-adenine dinucleotide" compartment="c" hasOnlySubstanceUnits="false" boundaryCondition="false" constant="false" fbc:chemicalFormula="C21H29N7O15P2" fbc:charge="-2" sboTerm="SBO:0000247">
        <annotation>
          <rdf:RDF>
            <rdf:Description rdf:about="#meta_m_CPD__45__653_Cyto__91__c__93__">
              <bqbiol:is>
                <rdf:Bag>
                  <rdf:li rdf:resource="https://identifiers.org/chebi/CHEBI:64074"/>
                  <rdf:li rdf:resource="https://identifiers.org/inchi/InChI=1S/C21H31N7O15P2/c22-17-12-19(25-6-24-17)28(7-26-12)21-16(33)14(31)10(42-21)5-40-45(37,38)43-44(35,36)39-4-9-13(30)15(32)20(41-9)27-3-8(18(23)34)1-2-11(27)29/h3,6-7,9-11,13-16,20-21,29-33H,1-2,4-5H2,(H2,23,34)(H,35,36)(H,37,38)(H2,22,24,25)/p-2/t9-,10-,11+,13-,14-,15-,16-,20-,21-/m1/s1"/>
                  <rdf:li rdf:resource="https://identifiers.org/inchikey/IDBZKGQRLBFUFQ-VPHRTNKSSA-L"/>
                  <rdf:li rdf:resource="https://identifiers.org/kegg.compound/C04856"/>
                  <rdf:li rdf:resource="https://identifiers.org/biocyc/META:CPD-653"/>
                  <rdf:li rdf:resource="https://identifiers.org/seed.compound/cpd02951"/>
                  <rdf:li rdf:resource="https://identifiers.org/chebi/CHEBI:44236"/>
                  <rdf:li rdf:resource="https://identifiers.org/chebi/CHEBI:15644"/>
                  <rdf:li rdf:resource="https://identifiers.org/chebi/CHEBI:57458"/>
                  <rdf:li rdf:resource="https://identifiers.org/hmdb/HMDB0059644"/>
                  <rdf:li rdf:resource="https://identifiers.org/metanetx.chemical/MNXM1964"/>
                  <rdf:li rdf:resource="https://identifiers.org/biocyc/GALDIERIACYC:CPD-653"/>
                  <rdf:li rdf:resource="https://identifiers.org/pubchem.compound/25203523"/>
                </rdf:Bag>
              </bqbiol:is>
            </rdf:Description>
          </rdf:RDF>
        </annotation>
      </species>
      <species metaid="meta_m_CPD__45__659_Cyto__91__c__93__" id="m_CPD__45__659_Cyto__91__c__93__" name="CPD-659_Cyto" compartment="c" hasOnlySubstanceUnits="false" boundaryCondition="false" constant="false" fbc:chemicalFormula="C10H12N1O5" fbc:charge="-1" sboTerm="SBO:0000247"><annotation><rdf:RDF><rdf:Description rdf:about="#meta_m_CPD__45__659_Cyto__91__c__93__"><bqbiol:is><rdf:Bag><rdf:li rdf:resource="https://identifiers.org/metanetx.chemical/MNXM696"/><rdf:li rdf:resource="https://identifiers.org/chebi/CHEBI:17530"/><rdf:li rdf:resource="https://identifiers.org/chebi/CHEBI:21239"/><rdf:li rdf:resource="https://identifiers.org/chebi/CHEBI:58180"/><rdf:li rdf:resource="https://identifiers.org/bigg.metabolite/Largn"/><rdf:li rdf:resource="https://identifiers.org/hmdb/HMDB0304400"/><rdf:li rdf:resource="https://identifiers.org/hmdb/HMDB0304809"/><rdf:li rdf:resource="https://identifiers.org/kegg.compound/C00826"/><rdf:li rdf:resource="https://identifiers.org/biocyc/META:CPD-659"/><rdf:li rdf:resource="https://identifiers.org/seed.compound/cpd00616"/></rdf:Bag></bqbiol:is></rdf:Description></rdf:RDF></annotation></species>
      <species metaid="meta_m_CPD__45__659_Plas__91__p__93__" id="m_CPD__45__659_Plas__91__p__93__" name="CPD-659_Plas" compartment="p" hasOnlySubstanceUnits="false" boundaryCondition="false" constant="false" fbc:chemicalFormula="C10H12N1O5" fbc:charge="-1" sboTerm="SBO:0000247"><annotation><rdf:RDF><rdf:Description rdf:about="#meta_m_CPD__45__659_Plas__91__p__93__"><bqbiol:is><rdf:Bag><rdf:li rdf:resource="https://identifiers.org/metanetx.chemical/MNXM696"/><rdf:li rdf:resource="https://identifiers.org/chebi/CHEBI:17530"/><rdf:li rdf:resource="https://identifiers.org/chebi/CHEBI:21239"/><rdf:li rdf:resource="https://identifiers.org/chebi/CHEBI:58180"/><rdf:li rdf:resource="https://identifiers.org/bigg.metabolite/Largn"/><rdf:li rdf:resource="https://identifiers.org/hmdb/HMDB0304400"/><rdf:li rdf:resource="https://identifiers.org/hmdb/HMDB0304809"/><rdf:li rdf:resource="https://identifiers.org/kegg.compound/C00826"/><rdf:li rdf:resource="https://identifiers.org/biocyc/META:CPD-659"/><rdf:li rdf:resource="https://identifiers.org/seed.compound/cpd00616"/></rdf:Bag></bqbiol:is></rdf:Description></rdf:RDF></annotation></species>
      <species metaid="meta_m_CPD__45__661_Cyto__91__c__93__" id="m_CPD__45__661_Cyto__91__c__93__" name="propynoate // acetylene monocarboxylic acid // Propiolic acid // Acetylenecarboxylic acid // Acetylenemonocarboxylate" compartment="c" hasOnlySubstanceUnits="false" boundaryCondition="false" constant="false" fbc:chemicalFormula="C3HO2" fbc:charge="-1" sboTerm="SBO:0000247">
        <annotation>
          <rdf:RDF>
            <rdf:Description rdf:about="#meta_m_CPD__45__661_Cyto__91__c__93__">
              <bqbiol:is>
                <rdf:Bag>
                  <rdf:li rdf:resource="https://identifiers.org/chebi/CHEBI:15364"/>
                  <rdf:li rdf:resource="https://identifiers.org/inchi/InChI=1S/C3H2O2/c1-2-3(4)5/h1H,(H,4,5)/p-1"/>
                  <rdf:li rdf:resource="https://identifiers.org/inchikey/UORVCLMRJXCDCP-UHFFFAOYSA-M"/>
                  <rdf:li rdf:resource="https://identifiers.org/chebi/CHEBI:33199"/>
                  <rdf:li rdf:resource="https://identifiers.org/seed.compound/cpd00598"/>
                  <rdf:li rdf:resource="https://identifiers.org/biocyc/META:CPD-661"/>
                  <rdf:li rdf:resource="https://identifiers.org/hmdb/HMDB0006804"/>
                  <rdf:li rdf:resource="https://identifiers.org/metanetx.chemical/MNXM2422"/>
                  <rdf:li rdf:resource="https://identifiers.org/kegg.compound/C00804"/>
                  <rdf:li rdf:resource="https://identifiers.org/biocyc/GALDIERIACYC:CPD-661"/>
                  <rdf:li rdf:resource="https://identifiers.org/pubchem.compound/5459765"/>
                </rdf:Bag>
              </bqbiol:is>
            </rdf:Description>
          </rdf:RDF>
        </annotation>
      </species>
      <species metaid="meta_m_CPD__45__665_Cyto__91__c__93__" id="m_CPD__45__665_Cyto__91__c__93__" name="1-propanal // propionaldehyde" compartment="c" hasOnlySubstanceUnits="false" boundaryCondition="false" constant="false" fbc:chemicalFormula="C3H6O" fbc:charge="0" sboTerm="SBO:0000247">
        <annotation>
          <rdf:RDF>
            <rdf:Description rdf:about="#meta_m_CPD__45__665_Cyto__91__c__93__">
              <bqbiol:is>
                <rdf:Bag>
                  <rdf:li rdf:resource="https://identifiers.org/chebi/CHEBI:17153"/>
                  <rdf:li rdf:resource="https://identifiers.org/inchi/InChI=1S/C3H6O/c1-2-3-4/h3H,2H2,1H3"/>
                  <rdf:li rdf:resource="https://identifiers.org/inchikey/NBBJYMSMWIIQGU-UHFFFAOYSA-N"/>
                  <rdf:li rdf:resource="https://identifiers.org/seed.compound/cpd00371"/>
                  <rdf:li rdf:resource="https://identifiers.org/kegg.compound/C00479"/>
                  <rdf:li rdf:resource="https://identifiers.org/bigg.metabolite/ppal"/>
                  <rdf:li rdf:resource="https://identifiers.org/metanetx.chemical/MNXM821"/>
                  <rdf:li rdf:resource="https://identifiers.org/biocyc/META:CPD-665"/>
                  <rdf:li rdf:resource="https://identifiers.org/hmdb/HMDB0003366"/>
                  <rdf:li rdf:resource="https://identifiers.org/biocyc/GALDIERIACYC:CPD-665"/>
                  <rdf:li rdf:resource="https://identifiers.org/bigg.metabolite/35098"/>
                  <rdf:li rdf:resource="https://identifiers.org/pubchem.compound/527"/>
                </rdf:Bag>
              </bqbiol:is>
            </rdf:Description>
          </rdf:RDF>
        </annotation>
      </species>
      <species metaid="meta_m_CPD__45__667_Cyto__91__c__93__" id="m_CPD__45__667_Cyto__91__c__93__" name="CPD-667_Cyto" compartment="c" hasOnlySubstanceUnits="false" boundaryCondition="false" constant="false" fbc:chemicalFormula="C6H11N1O4" fbc:charge="0" sboTerm="SBO:0000247"><annotation><rdf:RDF><rdf:Description rdf:about="#meta_m_CPD__45__667_Cyto__91__c__93__"><bqbiol:is><rdf:Bag><rdf:li rdf:resource="https://identifiers.org/metanetx.chemical/MNXM1371312"/><rdf:li rdf:resource="https://identifiers.org/chebi/CHEBI:132989"/><rdf:li rdf:resource="https://identifiers.org/chebi/CHEBI:16288"/><rdf:li rdf:resource="https://identifiers.org/chebi/CHEBI:57716"/><rdf:li rdf:resource="https://identifiers.org/chebi/CHEBI:7671"/><rdf:li rdf:resource="https://identifiers.org/hmdb/HMDB0029423"/><rdf:li rdf:resource="https://identifiers.org/kegg.compound/C01077"/><rdf:li rdf:resource="https://identifiers.org/biocyc/META:CPD-667"/><rdf:li rdf:resource="https://identifiers.org/seed.compound/cpd00790"/></rdf:Bag></bqbiol:is></rdf:Description></rdf:RDF></annotation></species>
      <species metaid="meta_m_CPD__45__6701_Cyto__91__c__93__" id="m_CPD__45__6701_Cyto__91__c__93__" name="1D-&lt;i&gt;myo&lt;/i&gt;-inositol 5-monophosphate // D-&lt;i&gt;myo&lt;/i&gt;-inositol 5-monophosphate // Ins(5)P&lt;sub&gt;1&lt;/sub&gt; // 1D-&lt;i&gt;myo&lt;/i&gt;-inositol 5-phosphate // Ins(5)P // Ins5P // Ins(5)P" compartment="c" hasOnlySubstanceUnits="false" boundaryCondition="false" constant="false" fbc:chemicalFormula="C6H11O9P" fbc:charge="-2" sboTerm="SBO:0000247">
        <annotation>
          <rdf:RDF>
            <rdf:Description rdf:about="#meta_m_CPD__45__6701_Cyto__91__c__93__">
              <bqbiol:is>
                <rdf:Bag>
                  <rdf:li rdf:resource="https://identifiers.org/inchi/InChI=1S/C6H13O9P/c7-1-2(8)4(10)6(5(11)3(1)9)15-16(12,13)14/h1-11H,(H2,12,13,14)/p-2/t1-,2+,3-,4-,5+,6+"/>
                  <rdf:li rdf:resource="https://identifiers.org/metanetx.chemical/MNXM19501"/>
                  <rdf:li rdf:resource="https://identifiers.org/inchikey/INAPMGSXUVUWAF-KXXVROSKSA-L"/>
                  <rdf:li rdf:resource="https://identifiers.org/biocyc/META:CPD-6701"/>
                  <rdf:li rdf:resource="https://identifiers.org/chebi/CHEBI:37493"/>
                  <rdf:li rdf:resource="https://identifiers.org/chebi/CHEBI:84141"/>
                  <rdf:li rdf:resource="https://identifiers.org/kegg.compound/C06155"/>
                  <rdf:li rdf:resource="https://identifiers.org/seed.compound/cpd03670"/>
                  <rdf:li rdf:resource="https://identifiers.org/biocyc/GALDIERIACYC:CPD-6701"/>
                </rdf:Bag>
              </bqbiol:is>
            </rdf:Description>
          </rdf:RDF>
        </annotation>
      </species>
      <species metaid="meta_m_CPD__45__6702_Cyto__91__c__93__" id="m_CPD__45__6702_Cyto__91__c__93__" name="1D-&lt;i&gt;myo&lt;/i&gt;-inositol 6-monophosphate // Ins(6)P&lt;sub&gt;1&lt;/sub&gt; // 1D-&lt;i&gt;myo&lt;/i&gt;-inositol 6-phosphate // Ins(6)P // Ins6P // D-&lt;i&gt;myo&lt;/i&gt;-inositol 6-monophosphate // Ins(6)P" compartment="c" hasOnlySubstanceUnits="false" boundaryCondition="false" constant="false" fbc:chemicalFormula="C6H11O9P" fbc:charge="-2" sboTerm="SBO:0000247">
        <annotation>
          <rdf:RDF>
            <rdf:Description rdf:about="#meta_m_CPD__45__6702_Cyto__91__c__93__">
              <bqbiol:is>
                <rdf:Bag>
                  <rdf:li rdf:resource="https://identifiers.org/chebi/CHEBI:64841"/>
                  <rdf:li rdf:resource="https://identifiers.org/inchi/InChI=1S/C6H13O9P/c7-1-2(8)4(10)6(5(11)3(1)9)15-16(12,13)14/h1-11H,(H2,12,13,14)/p-2/t1-,2-,3-,4+,5-,6-/m1/s1"/>
                  <rdf:li rdf:resource="https://identifiers.org/chebi/CHEBI:64838"/>
                  <rdf:li rdf:resource="https://identifiers.org/hmdb/HMDB0002985"/>
                  <rdf:li rdf:resource="https://identifiers.org/biocyc/META:CPD-6702"/>
                  <rdf:li rdf:resource="https://identifiers.org/seed.compound/cpd24647"/>
                  <rdf:li rdf:resource="https://identifiers.org/metanetx.chemical/MNXM6056"/>
                  <rdf:li rdf:resource="https://identifiers.org/inchikey/INAPMGSXUVUWAF-XCMZKKERSA-L"/>
                  <rdf:li rdf:resource="https://identifiers.org/biocyc/GALDIERIACYC:CPD-6702"/>
                  <rdf:li rdf:resource="https://identifiers.org/pubchem.compound/25203035"/>
                </rdf:Bag>
              </bqbiol:is>
            </rdf:Description>
          </rdf:RDF>
        </annotation>
      </species>
      <species metaid="meta_m_CPD__45__6746_Cyto__91__c__93__" id="m_CPD__45__6746_Cyto__91__c__93__" name="1D-&lt;i&gt;myo&lt;/i&gt;-inositol 2-monophosphate // D-&lt;i&gt;myo&lt;/i&gt;-inositol 2-monophosphate // Ins(2)P&lt;sub&gt;1&lt;/sub&gt; // Ins(2)P // Ins2P // Ins(2)P" compartment="c" hasOnlySubstanceUnits="false" boundaryCondition="false" constant="false" fbc:chemicalFormula="C6H11O9P" fbc:charge="-2" sboTerm="SBO:0000247">
        <annotation>
          <rdf:RDF>
            <rdf:Description rdf:about="#meta_m_CPD__45__6746_Cyto__91__c__93__">
              <bqbiol:is>
                <rdf:Bag>
                  <rdf:li rdf:resource="https://identifiers.org/chebi/CHEBI:62383"/>
                  <rdf:li rdf:resource="https://identifiers.org/inchi/InChI=1S/C6H13O9P/c7-1-2(8)4(10)6(5(11)3(1)9)15-16(12,13)14/h1-11H,(H2,12,13,14)/p-2/t1-,2-,3+,4+,5-,6+"/>
                  <rdf:li rdf:resource="https://identifiers.org/seed.compound/cpd24655"/>
                  <rdf:li rdf:resource="https://identifiers.org/kegg.compound/C22854"/>
                  <rdf:li rdf:resource="https://identifiers.org/chebi/CHEBI:84142"/>
                  <rdf:li rdf:resource="https://identifiers.org/inchikey/INAPMGSXUVUWAF-QWBQGLJISA-L"/>
                  <rdf:li rdf:resource="https://identifiers.org/biocyc/META:CPD-6746"/>
                  <rdf:li rdf:resource="https://identifiers.org/metanetx.chemical/MNXM8031"/>
                  <rdf:li rdf:resource="https://identifiers.org/biocyc/GALDIERIACYC:CPD-6746"/>
                </rdf:Bag>
              </bqbiol:is>
            </rdf:Description>
          </rdf:RDF>
        </annotation>
      </species>
      <species metaid="meta_m_CPD__45__674_Cyto__91__c__93__" id="m_CPD__45__674_Cyto__91__c__93__" name="CPD-674_Cyto" compartment="c" hasOnlySubstanceUnits="false" boundaryCondition="false" constant="false" fbc:chemicalFormula="C9H7O2" fbc:charge="-1" sboTerm="SBO:0000247"><annotation><rdf:RDF><rdf:Description rdf:about="#meta_m_CPD__45__674_Cyto__91__c__93__"><bqbiol:is><rdf:Bag><rdf:li rdf:resource="https://identifiers.org/metanetx.chemical/MNXM1371727"/><rdf:li rdf:resource="https://identifiers.org/chebi/CHEBI:15669"/><rdf:li rdf:resource="https://identifiers.org/chebi/CHEBI:35697"/><rdf:li rdf:resource="https://identifiers.org/hmdb/HMDB0000930"/><rdf:li rdf:resource="https://identifiers.org/kegg.compound/C00423"/><rdf:li rdf:resource="https://identifiers.org/kegg.compound/C10438"/><rdf:li rdf:resource="https://identifiers.org/biocyc/META:CPD-674"/><rdf:li rdf:resource="https://identifiers.org/seed.compound/cpd00333"/></rdf:Bag></bqbiol:is></rdf:Description></rdf:RDF></annotation></species>
      <species metaid="meta_m_CPD__45__678_Plas__91__p__93__" id="m_CPD__45__678_Plas__91__p__93__" name="hydrogen selenide // dihydridoselenium // H&lt;sub&gt;2&lt;/sub&gt;Se // selane // dihydrogen selenide // [SeH&lt;sub&gt;2&lt;/sub&gt;]" compartment="p" hasOnlySubstanceUnits="false" boundaryCondition="false" constant="false" fbc:chemicalFormula="H2Se" fbc:charge="0" sboTerm="SBO:0000247">
        <annotation>
          <rdf:RDF>
            <rdf:Description rdf:about="#meta_m_CPD__45__678_Plas__91__p__93__">
              <bqbiol:is>
                <rdf:Bag>
                  <rdf:li rdf:resource="https://identifiers.org/chebi/CHEBI:16503"/>
                  <rdf:li rdf:resource="https://identifiers.org/inchi/InChI=1S/H2Se/h1H2"/>
                  <rdf:li rdf:resource="https://identifiers.org/metanetx.chemical/MNXM1368697"/>
                  <rdf:li rdf:resource="https://identifiers.org/inchi/InChI=1S/H2Se/h1H2/p-1"/>
                  <rdf:li rdf:resource="https://identifiers.org/kegg.compound/C01528"/>
                  <rdf:li rdf:resource="https://identifiers.org/seed.compound/cpd01079"/>
                  <rdf:li rdf:resource="https://identifiers.org/seed.compound/cpd01078"/>
                  <rdf:li rdf:resource="https://identifiers.org/bigg.metabolite/seln"/>
                  <rdf:li rdf:resource="https://identifiers.org/hmdb/HMDB0011110"/>
                  <rdf:li rdf:resource="https://identifiers.org/chebi/CHEBI:30485"/>
                  <rdf:li rdf:resource="https://identifiers.org/chebi/CHEBI:29317"/>
                  <rdf:li rdf:resource="https://identifiers.org/reactome/R-ALL-5357660"/>
                  <rdf:li rdf:resource="https://identifiers.org/seed.compound/cpd28148"/>
                  <rdf:li rdf:resource="https://identifiers.org/seed.compound/cpd27014"/>
                  <rdf:li rdf:resource="https://identifiers.org/inchikey/SPVXKVOXSXTJOY-UHFFFAOYSA-M"/>
                  <rdf:li rdf:resource="https://identifiers.org/biocyc/META:CPD-678"/>
                  <rdf:li rdf:resource="https://identifiers.org/biocyc/GALDIERIACYC:CPD-678"/>
                  <rdf:li rdf:resource="https://identifiers.org/pubchem.compound/533"/>
                  <rdf:li rdf:resource="https://identifiers.org/inchikey/SPVXKVOXSXTJOY-UHFFFAOYSA-N"/>
                </rdf:Bag>
              </bqbiol:is>
            </rdf:Description>
          </rdf:RDF>
        </annotation>
      </species>
      <species metaid="meta_m_CPD__45__67_Plas__91__p__93__" id="m_CPD__45__67_Plas__91__p__93__" name="2-phosphoglycolate // 2-P-glycolate // phosphoglycolate // Phosphoglycolic acid" compartment="p" hasOnlySubstanceUnits="false" boundaryCondition="false" constant="false" fbc:chemicalFormula="C2H2O6P" fbc:charge="-3" sboTerm="SBO:0000247">
        <annotation>
          <rdf:RDF>
            <rdf:Description rdf:about="#meta_m_CPD__45__67_Plas__91__p__93__">
              <bqbiol:is>
                <rdf:Bag>
                  <rdf:li rdf:resource="https://identifiers.org/chebi/CHEBI:58033"/>
                  <rdf:li rdf:resource="https://identifiers.org/inchi/InChI=1S/C2H5O6P/c3-2(4)1-8-9(5,6)7/h1H2,(H,3,4)(H2,5,6,7)/p-3"/>
                  <rdf:li rdf:resource="https://identifiers.org/inchikey/ASCFNMCAHFUBCO-UHFFFAOYSA-K"/>
                  <rdf:li rdf:resource="https://identifiers.org/chebi/CHEBI:19763"/>
                  <rdf:li rdf:resource="https://identifiers.org/biocyc/META:CPD-67"/>
                  <rdf:li rdf:resource="https://identifiers.org/seed.compound/cpd00727"/>
                  <rdf:li rdf:resource="https://identifiers.org/metanetx.chemical/MNXM2074"/>
                  <rdf:li rdf:resource="https://identifiers.org/hmdb/HMDB0000816"/>
                  <rdf:li rdf:resource="https://identifiers.org/kegg.compound/C00988"/>
                  <rdf:li rdf:resource="https://identifiers.org/bigg.metabolite/2pglyc"/>
                  <rdf:li rdf:resource="https://identifiers.org/chebi/CHEBI:17150"/>
                  <rdf:li rdf:resource="https://identifiers.org/biocyc/GALDIERIACYC:CPD-67"/>
                  <rdf:li rdf:resource="https://identifiers.org/pubchem.compound/24916760"/>
                </rdf:Bag>
              </bqbiol:is>
            </rdf:Description>
          </rdf:RDF>
        </annotation>
      </species>
      <species metaid="meta_m_CPD__45__68_Cyto__91__c__93__" id="m_CPD__45__68_Cyto__91__c__93__" name="1-aminocyclopropane-1-carboxylate // 1-aminocyclopropane-1-carboxylic acid // ACC // 1-aminocyclopropanecarboxylic acid // 1-aminocyclopropanecarboxylate" compartment="c" hasOnlySubstanceUnits="false" boundaryCondition="false" constant="false" fbc:chemicalFormula="C4H7NO2" fbc:charge="0" sboTerm="SBO:0000247">
        <annotation>
          <rdf:RDF>
            <rdf:Description rdf:about="#meta_m_CPD__45__68_Cyto__91__c__93__">
              <bqbiol:is>
                <rdf:Bag>
                  <rdf:li rdf:resource="https://identifiers.org/chebi/CHEBI:58360"/>
                  <rdf:li rdf:resource="https://identifiers.org/inchi/InChI=1S/C4H7NO2/c5-4(1-2-4)3(6)7/h1-2,5H2,(H,6,7)"/>
                  <rdf:li rdf:resource="https://identifiers.org/inchikey/PAJPWUMXBYXFCZ-UHFFFAOYSA-N"/>
                  <rdf:li rdf:resource="https://identifiers.org/chebi/CHEBI:18053"/>
                  <rdf:li rdf:resource="https://identifiers.org/metanetx.chemical/MNXM1128"/>
                  <rdf:li rdf:resource="https://identifiers.org/chebi/CHEBI:30526"/>
                  <rdf:li rdf:resource="https://identifiers.org/kegg.compound/C01234"/>
                  <rdf:li rdf:resource="https://identifiers.org/seed.compound/cpd00909"/>
                  <rdf:li rdf:resource="https://identifiers.org/bigg.metabolite/1acpc"/>
                  <rdf:li rdf:resource="https://identifiers.org/hmdb/HMDB0036458"/>
                  <rdf:li rdf:resource="https://identifiers.org/biocyc/META:CPD-68"/>
                  <rdf:li rdf:resource="https://identifiers.org/biocyc/GALDIERIACYC:CPD-68"/>
                  <rdf:li rdf:resource="https://identifiers.org/pubchem.compound/6971063"/>
                </rdf:Bag>
              </bqbiol:is>
            </rdf:Description>
          </rdf:RDF>
        </annotation>
      </species>
      <species metaid="meta_m_CPD__45__690_Cyto__91__c__93__" id="m_CPD__45__690_Cyto__91__c__93__" name="adenosyl-cobyrinate &lt;i&gt;a,c&lt;/i&gt;-diamide // adenosyl-cobyrinic acid &lt;i&gt;a,c&lt;/i&gt;-diamide // Adenosyl cobyrinate diamide // Adenosylcob(III)yrinic acid a,c-diamide // Adenosylcobyrinic acid a,c-diamide" compartment="c" hasOnlySubstanceUnits="false" boundaryCondition="false" constant="false" fbc:chemicalFormula="C55H68N11O15Co" fbc:charge="-4" sboTerm="SBO:0000247">
        <annotation>
          <rdf:RDF>
            <rdf:Description rdf:about="#meta_m_CPD__45__690_Cyto__91__c__93__">
              <bqbiol:is>
                <rdf:Bag>
                  <rdf:li rdf:resource="https://identifiers.org/chebi/CHEBI:58503"/>
                  <rdf:li rdf:resource="https://identifiers.org/inchi/InChI=1S/C45H62N6O12.C10H12N5O3.Co/c1-21-36-24(10-13-32(56)57)41(3,4)28(49-36)18-27-23(9-12-31(54)55)43(6,19-29(46)52)39(48-27)22(2)37-25(11-14-33(58)59)44(7,20-30(47)53)45(8,51-37)40-26(17-35(62)63)42(5,38(21)50-40)16-15-34(60)61;1-4-6(16)7(17)10(18-4)15-3-14-5-8(11)12-2-13-9(5)15;/h18,23-26,40H,9-17,19-20H2,1-8H3,(H10,46,47,48,49,50,51,52,53,54,55,56,57,58,59,60,61,62,63);2-4,6-7,10,16-17H,1H2,(H2,11,12,13);/q;;+2/p-6/t23-,24-,25-,26+,40-,42-,43+,44+,45+;4-,6-,7-,10-;/m11./s1"/>
                  <rdf:li rdf:resource="https://identifiers.org/biocyc/META:CPD-690"/>
                  <rdf:li rdf:resource="https://identifiers.org/kegg.compound/C06506"/>
                  <rdf:li rdf:resource="https://identifiers.org/hmdb/HMDB0001083"/>
                  <rdf:li rdf:resource="https://identifiers.org/metanetx.chemical/MNXM735498"/>
                  <rdf:li rdf:resource="https://identifiers.org/inchikey/OCNLJCZKGHKJGF-NQYRMHKHSA-H"/>
                  <rdf:li rdf:resource="https://identifiers.org/seed.compound/cpd03916"/>
                  <rdf:li rdf:resource="https://identifiers.org/chebi/CHEBI:2482"/>
                  <rdf:li rdf:resource="https://identifiers.org/biocyc/GALDIERIACYC:CPD-690"/>
                  <rdf:li rdf:resource="https://identifiers.org/pubchem.compound/91819815"/>
                  </rdf:Bag>
              </bqbiol:is>
            </rdf:Description>
          </rdf:RDF>
        </annotation>
      </species>
      <species metaid="meta_m_CPD__45__694_Cyto__91__c__93__" id="m_CPD__45__694_Cyto__91__c__93__" name="cob(I)yrinate &lt;i&gt;a,c&lt;/i&gt;-diamide // cob(I)yrinic acid &lt;i&gt;a,c&lt;/i&gt;-diamide // Cob(I)yrinate diamide" compartment="c" hasOnlySubstanceUnits="false" boundaryCondition="false" constant="false" fbc:chemicalFormula="C45H56N6O12Co" fbc:charge="-5" sboTerm="SBO:0000247">
        <annotation>
          <rdf:RDF>
            <rdf:Description rdf:about="#meta_m_CPD__45__694_Cyto__91__c__93__">
              <bqbiol:is>
                <rdf:Bag>
                  <rdf:li rdf:resource="https://identifiers.org/chebi/CHEBI:58575"/>
                  <rdf:li rdf:resource="https://identifiers.org/inchi/InChI=1S/C45H62N6O12.Co/c1-21-36-24(10-13-32(56)57)41(3,4)28(49-36)18-27-23(9-12-31(54)55)43(6,19-29(46)52)39(48-27)22(2)37-25(11-14-33(58)59)44(7,20-30(47)53)45(8,51-37)40-26(17-35(62)63)42(5,38(21)50-40)16-15-34(60)61;/h18,23-26,40H,9-17,19-20H2,1-8H3,(H10,46,47,48,49,50,51,52,53,54,55,56,57,58,59,60,61,62,63);/q;+1/p-6/t23-,24-,25-,26+,40-,42-,43+,44+,45+;/m1./s1"/>
                  <rdf:li rdf:resource="https://identifiers.org/kegg.compound/C06505"/>
                  <rdf:li rdf:resource="https://identifiers.org/biocyc/META:CPD-694"/>
                  <rdf:li rdf:resource="https://identifiers.org/seed.compound/cpd03915"/>
                  <rdf:li rdf:resource="https://identifiers.org/hmdb/HMDB0006904"/>
                  <rdf:li rdf:resource="https://identifiers.org/inchikey/HLUWIPQEJAQVQE-NVMVLMIQSA-G"/>
                  <rdf:li rdf:resource="https://identifiers.org/inchi/InChI=1S/C45H62N6O12.Co/c1-21-36-24(10-13-32(56)57)41(3,4)28(49-36)18-27-23(9-12-31(54)55)43(6,19-29(46)52)39(48-27)22(2)37-25(11-14-33(58)59)44(7,20-30(47)53)45(8,51-37)40-26(17-35(62)63)42(5,38(21)50-40)16-15-34(60)61;/h18,24-26,40H,9-17,19-20H2,1-8H3,(H11,46,47,48,49,50,51,52,53,54,55,56,57,58,59,60,61,62,63);/q;+1/p-7/b28-18-;/t24-,25-,26+,40-,42-,43+,44+,45+;/m1./s1"/>
                  <rdf:li rdf:resource="https://identifiers.org/chebi/CHEBI:28531"/>
                  <rdf:li rdf:resource="https://identifiers.org/metanetx.chemical/MNXM741369"/>
                  <rdf:li rdf:resource="https://identifiers.org/biocyc/GALDIERIACYC:CPD-694"/>
                  <rdf:li rdf:resource="https://identifiers.org/pubchem.compound/45266689"/>
                  <rdf:li rdf:resource="https://identifiers.org/inchikey/NKLHEMWEQJCPPF-OKJGWHJPSA-H"/>
                </rdf:Bag>
              </bqbiol:is>
            </rdf:Description>
          </rdf:RDF>
        </annotation>
      </species>
      <species metaid="meta_m_CPD__45__696_Cyto__91__c__93__" id="m_CPD__45__696_Cyto__91__c__93__" name="24-methylenecycloartanol // 24(28)-methylenecycloartanol" compartment="c" hasOnlySubstanceUnits="false" boundaryCondition="false" constant="false" fbc:chemicalFormula="C31H52O" fbc:charge="0" sboTerm="SBO:0000247">
        <annotation>
          <rdf:RDF>
            <rdf:Description rdf:about="#meta_m_CPD__45__696_Cyto__91__c__93__">
              <bqbiol:is>
                <rdf:Bag>
                  <rdf:li rdf:resource="https://identifiers.org/inchi/InChI=1S/C31H52O/c1-20(2)21(3)9-10-22(4)23-13-15-29(8)25-12-11-24-27(5,6)26(32)14-16-30(24)19-31(25,30)18-17-28(23,29)7/h20,22-26,32H,3,9-19H2,1-2,4-8H3/t22-,23-,24+,25+,26+,28-,29+,30?,31?/m1/s1"/>
                  <rdf:li rdf:resource="https://identifiers.org/inchikey/BDHQMRXFDYJGII-XPNRYQHYSA-N"/>
                  <rdf:li rdf:resource="https://identifiers.org/biocyc/GALDIERIACYC:CPD-696"/>
                  <rdf:li rdf:resource="https://identifiers.org/pubchem.compound/90658794"/>
                  <rdf:li rdf:resource="https://identifiers.org/kegg.compound/C08830"/>
                <rdf:li rdf:resource="https://identifiers.org/metanetx.chemical/MNXM1108276"/><rdf:li rdf:resource="https://identifiers.org/chebi/CHEBI:1307"/><rdf:li rdf:resource="https://identifiers.org/hmdb/HMDB0303481"/><rdf:li rdf:resource="https://identifiers.org/biocyc/META:CPD-696"/><rdf:li rdf:resource="https://identifiers.org/seed.compound/cpd05727"/></rdf:Bag>
              </bqbiol:is>
            </rdf:Description>
          </rdf:RDF>
        </annotation>
      </species>
      <species metaid="meta_m_CPD__45__6991_Cyto__91__c__93__" id="m_CPD__45__6991_Cyto__91__c__93__" name="(2S)-pinocembrin" compartment="c" hasOnlySubstanceUnits="false" boundaryCondition="false" constant="false" fbc:chemicalFormula="C15H11O4" fbc:charge="-1" sboTerm="SBO:0000247">
        <annotation>
          <rdf:RDF>
            <rdf:Description rdf:about="#meta_m_CPD__45__6991_Cyto__91__c__93__">
              <bqbiol:is>
                <rdf:Bag>
                  <rdf:li rdf:resource="https://identifiers.org/chebi/CHEBI:28157"/>
                  <rdf:li rdf:resource="https://identifiers.org/inchi/InChI=1S/C15H12O4/c16-10-6-11(17)15-12(18)8-13(19-14(15)7-10)9-4-2-1-3-5-9/h1-7,13,16-17H,8H2/p-1/t13-/m0/s1"/>
                  <rdf:li rdf:resource="https://identifiers.org/inchikey/URFCJEUYXNAHFI-ZDUSSCGKSA-N"/>
                  <rdf:li rdf:resource="https://identifiers.org/seed.compound/cpd06719"/>
                  <rdf:li rdf:resource="https://identifiers.org/kegg.compound/C09827"/>
                  <rdf:li rdf:resource="https://identifiers.org/hmdb/HMDB0030808"/>
                  <rdf:li rdf:resource="https://identifiers.org/metanetx.chemical/MNXM174222"/>
                  <rdf:li rdf:resource="https://identifiers.org/biocyc/META:CPD-6991"/>
                  <rdf:li rdf:resource="https://identifiers.org/inchi/InChI=1S/C15H12O4/c16-10-6-11(17)15-12(18)8-13(19-14(15)7-10)9-4-2-1-3-5-9/h1-7,13,16-17H,8H2/t13-/m0/s1"/>
                  <rdf:li rdf:resource="https://identifiers.org/biocyc/GALDIERIACYC:CPD-6991"/>
                  <rdf:li rdf:resource="https://identifiers.org/lipidmaps/LMPK12140214"/>
                  <rdf:li rdf:resource="https://identifiers.org/pubchem.compound/25200438"/>
                  <rdf:li rdf:resource="https://identifiers.org/inchikey/URFCJEUYXNAHFI-ZDUSSCGKSA-M"/>
                </rdf:Bag>
              </bqbiol:is>
            </rdf:Description>
          </rdf:RDF>
        </annotation>
      </species>
      <species metaid="meta_m_CPD__45__6993_Cyto__91__c__93__" id="m_CPD__45__6993_Cyto__91__c__93__" name="pinocembrin chalcone" compartment="c" hasOnlySubstanceUnits="false" boundaryCondition="false" constant="false" fbc:chemicalFormula="C15H12O4" fbc:charge="0" sboTerm="SBO:0000247">
        <annotation>
          <rdf:RDF>
            <rdf:Description rdf:about="#meta_m_CPD__45__6993_Cyto__91__c__93__">
              <bqbiol:is>
                <rdf:Bag>
                  <rdf:li rdf:resource="https://identifiers.org/chebi/CHEBI:80484"/>
                  <rdf:li rdf:resource="https://identifiers.org/inchi/InChI=1S/C15H12O4/c16-11-8-13(18)15(14(19)9-11)12(17)7-6-10-4-2-1-3-5-10/h1-9,16,18-19H/b7-6+"/>
                  <rdf:li rdf:resource="https://identifiers.org/kegg.compound/C16404"/>
                  <rdf:li rdf:resource="https://identifiers.org/seed.compound/cpd15110"/>
                  <rdf:li rdf:resource="https://identifiers.org/metanetx.chemical/MNXM5901"/>
                  <rdf:li rdf:resource="https://identifiers.org/biocyc/META:CPD-6993"/>
                  <rdf:li rdf:resource="https://identifiers.org/inchikey/LOYXTWZXLWHMBX-VOTSOKGWSA-N"/>
                  <rdf:li rdf:resource="https://identifiers.org/biocyc/GALDIERIACYC:CPD-6993"/>
                  <rdf:li rdf:resource="https://identifiers.org/pubchem.compound/6474295"/>
                </rdf:Bag>
              </bqbiol:is>
            </rdf:Description>
          </rdf:RDF>
        </annotation>
      </species>
      <species metaid="meta_m_CPD__45__69_Cyto__91__c__93__" id="m_CPD__45__69_Cyto__91__c__93__" name="cyanate // cyanic acid // hydrogen cyanate" compartment="c" hasOnlySubstanceUnits="false" boundaryCondition="false" constant="false" fbc:chemicalFormula="CNO" fbc:charge="-1" sboTerm="SBO:0000247">
        <annotation>
          <rdf:RDF>
            <rdf:Description rdf:about="#meta_m_CPD__45__69_Cyto__91__c__93__">
              <bqbiol:is>
                <rdf:Bag>
                  <rdf:li rdf:resource="https://identifiers.org/chebi/CHEBI:29195"/>
                  <rdf:li rdf:resource="https://identifiers.org/inchi/InChI=1S/CHNO/c2-1-3/h3H/p-1"/>
                  <rdf:li rdf:resource="https://identifiers.org/hmdb/HMDB0002078"/>
                  <rdf:li rdf:resource="https://identifiers.org/seed.compound/cpd01015"/>
                  <rdf:li rdf:resource="https://identifiers.org/biocyc/META:CPD-69"/>
                  <rdf:li rdf:resource="https://identifiers.org/kegg.compound/C01417"/>
                  <rdf:li rdf:resource="https://identifiers.org/chebi/CHEBI:28024"/>
                  <rdf:li rdf:resource="https://identifiers.org/metanetx.chemical/MNXM727224"/>
                  <rdf:li rdf:resource="https://identifiers.org/bigg.metabolite/cynt"/>
                  <rdf:li rdf:resource="https://identifiers.org/inchikey/XLJMAIOERFSOGZ-UHFFFAOYSA-M"/>
                  <rdf:li rdf:resource="https://identifiers.org/biocyc/GALDIERIACYC:CPD-69"/>
                  <rdf:li rdf:resource="https://identifiers.org/bigg.metabolite/37550"/>
                  <rdf:li rdf:resource="https://identifiers.org/pubchem.compound/105034"/>
                </rdf:Bag>
              </bqbiol:is>
            </rdf:Description>
          </rdf:RDF>
        </annotation>
      </species>
      <species metaid="meta_m_CPD__45__7000_Cyto__91__c__93__" id="m_CPD__45__7000_Cyto__91__c__93__" name="isobutanal // isobutyraldehyde // isobutylaldehyde" compartment="c" hasOnlySubstanceUnits="false" boundaryCondition="false" constant="false" fbc:chemicalFormula="C4H8O" fbc:charge="0" sboTerm="SBO:0000247">
        <annotation>
          <rdf:RDF>
            <rdf:Description rdf:about="#meta_m_CPD__45__7000_Cyto__91__c__93__">
              <bqbiol:is>
                <rdf:Bag>
                  <rdf:li rdf:resource="https://identifiers.org/chebi/CHEBI:48943"/>
                  <rdf:li rdf:resource="https://identifiers.org/inchi/InChI=1S/C4H8O/c1-4(2)3-5/h3-4H,1-2H3"/>
                  <rdf:li rdf:resource="https://identifiers.org/hmdb/HMDB0031243"/>
                  <rdf:li rdf:resource="https://identifiers.org/seed.compound/cpd16874"/>
                  <rdf:li rdf:resource="https://identifiers.org/metanetx.chemical/MNXM5189"/>
                  <rdf:li rdf:resource="https://identifiers.org/inchikey/AMIMRNSIRUDHCM-UHFFFAOYSA-N"/>
                  <rdf:li rdf:resource="https://identifiers.org/biocyc/META:CPD-7000"/>
                  <rdf:li rdf:resource="https://identifiers.org/bigg.metabolite/2mppal"/>
                  <rdf:li rdf:resource="https://identifiers.org/kegg.compound/C22919"/>
                  <rdf:li rdf:resource="https://identifiers.org/seed.compound/cpd24683"/>
                  <rdf:li rdf:resource="https://identifiers.org/biocyc/GALDIERIACYC:CPD-7000"/>
                  <rdf:li rdf:resource="https://identifiers.org/pubchem.compound/6561"/>
                </rdf:Bag>
              </bqbiol:is>
            </rdf:Description>
          </rdf:RDF>
        </annotation>
      </species>
      <species metaid="meta_m_CPD__45__7002_Plas__91__p__93__" id="m_CPD__45__7002_Plas__91__p__93__" name="dihydrogeranylgeranyl diphosphate // dihydroGGPP // dihydrogeranylgeranyl-PP // dihydrogeranylgeranyl pyrophosphate" compartment="p" hasOnlySubstanceUnits="false" boundaryCondition="false" constant="false" fbc:chemicalFormula="C20H35O7P2" fbc:charge="-3" sboTerm="SBO:0000247">
        <annotation>
          <rdf:RDF>
            <rdf:Description rdf:about="#meta_m_CPD__45__7002_Plas__91__p__93__">
              <bqbiol:is>
                <rdf:Bag>
                  <rdf:li rdf:resource="https://identifiers.org/inchi/InChI=1S/C20H38O7P2/c1-17(2)9-6-10-18(3)11-7-12-19(4)13-8-14-20(5)15-16-26-29(24,25)27-28(21,22)23/h9,11,15,19H,6-8,10,12-14,16H2,1-5H3,(H,24,25)(H2,21,22,23)/p-3/b18-11+,20-15+/t19-/m1/s1"/>
                  <rdf:li rdf:resource="https://identifiers.org/chebi/CHEBI:81090"/>
                  <rdf:li rdf:resource="https://identifiers.org/kegg.compound/C17439"/>
                  <rdf:li rdf:resource="https://identifiers.org/inchikey/YJGANOFPASCZBK-WCNZLWBOSA-K"/>
                  <rdf:li rdf:resource="https://identifiers.org/seed.compound/cpd17569"/>
                  <rdf:li rdf:resource="https://identifiers.org/metanetx.chemical/MNXM5719"/>
                  <rdf:li rdf:resource="https://identifiers.org/biocyc/META:CPD-7002"/>
                  <rdf:li rdf:resource="https://identifiers.org/biocyc/GALDIERIACYC:CPD-7002"/>
                  <rdf:li rdf:resource="https://identifiers.org/pubchem.compound/90658526"/>
                </rdf:Bag>
              </bqbiol:is>
            </rdf:Description>
          </rdf:RDF>
        </annotation>
      </species>
      <species metaid="meta_m_CPD__45__7003_Plas__91__p__93__" id="m_CPD__45__7003_Plas__91__p__93__" name="tetrahydrogeranylgeranyl diphosphate // tetrahydroGGPP // tetrahydrogeranylgeranyl pyrophosphate // tetrahydrogeranylgeranyl-PP" compartment="p" hasOnlySubstanceUnits="false" boundaryCondition="false" constant="false" fbc:chemicalFormula="C20H37O7P2" fbc:charge="-3" sboTerm="SBO:0000247">
        <annotation>
          <rdf:RDF>
            <rdf:Description rdf:about="#meta_m_CPD__45__7003_Plas__91__p__93__">
              <bqbiol:is>
                <rdf:Bag>
                  <rdf:li rdf:resource="https://identifiers.org/inchi/InChI=1S/C20H40O7P2/c1-17(2)9-6-10-18(3)11-7-12-19(4)13-8-14-20(5)15-16-26-29(24,25)27-28(21,22)23/h9,15,18-19H,6-8,10-14,16H2,1-5H3,(H,24,25)(H2,21,22,23)/p-3/b20-15+/t18-,19-/m1/s1"/>
                  <rdf:li rdf:resource="https://identifiers.org/biocyc/META:CPD-7003"/>
                  <rdf:li rdf:resource="https://identifiers.org/metanetx.chemical/MNXM5946"/>
                  <rdf:li rdf:resource="https://identifiers.org/inchikey/VZBGWADXUJSBTI-PYDDKJGSSA-K"/>
                  <rdf:li rdf:resource="https://identifiers.org/kegg.compound/C17440"/>
                  <rdf:li rdf:resource="https://identifiers.org/chebi/CHEBI:81091"/>
                  <rdf:li rdf:resource="https://identifiers.org/seed.compound/cpd17570"/>
                  <rdf:li rdf:resource="https://identifiers.org/biocyc/GALDIERIACYC:CPD-7003"/>
                  <rdf:li rdf:resource="https://identifiers.org/pubchem.compound/90657275"/>
                </rdf:Bag>
              </bqbiol:is>
            </rdf:Description>
          </rdf:RDF>
        </annotation>
      </species>
      <species metaid="meta_m_CPD__45__7004_Thyl__91__t__93__" id="m_CPD__45__7004_Thyl__91__t__93__" name="dihydrogeranylgeranyl chlorophyll a // dihydrogeranylgeranyl-chl a // dihydroGG-chl a // dihydroGG-chlorophyll a" compartment="t" hasOnlySubstanceUnits="false" boundaryCondition="false" constant="false" fbc:chemicalFormula="C55H67N4O5Mg1" fbc:charge="-1" sboTerm="SBO:0000247">
        <annotation>
          <rdf:RDF>
            <rdf:Description rdf:about="#meta_m_CPD__45__7004_Thyl__91__t__93__">
              <bqbiol:is>
                <rdf:Bag>
                  <rdf:li rdf:resource="https://identifiers.org/inchi/InChI=1S/C55H68N4O5.Mg/c1-13-39-35(8)42-28-44-37(10)41(24-25-48(60)64-27-26-34(7)23-17-22-33(6)21-16-20-32(5)19-15-18-31(3)4)52(58-44)50-51(55(62)63-12)54(61)49-38(11)45(59-53(49)50)30-47-40(14-2)36(9)43(57-47)29-46(39)56-42;/h13,18,20,26,28-30,33,37,41H,1,14-17,19,21-25,27H2,2-12H3,(H-,56,57,58,59,61);/q-2;+2/p-1/b32-20+,34-26+;/t33-,37+,41+;/m1./s1"/>
                  <rdf:li rdf:resource="https://identifiers.org/metanetx.chemical/MNXM11382"/>
                  <rdf:li rdf:resource="https://identifiers.org/biocyc/META:CPD-7004"/>
                  <rdf:li rdf:resource="https://identifiers.org/inchikey/QHUCPLMRABCZRD-USXFXJNZSA-M"/>
                  <rdf:li rdf:resource="https://identifiers.org/biocyc/GALDIERIACYC:CPD-7004"/>
                  <rdf:li rdf:resource="https://identifiers.org/pubchem.compound/46926294"/>
                </rdf:Bag>
              </bqbiol:is>
            </rdf:Description>
          </rdf:RDF>
        </annotation>
      </species>
      <species metaid="meta_m_CPD__45__7005_Cyto__91__c__93__" id="m_CPD__45__7005_Cyto__91__c__93__" name="geranylgeranyl chlorophyll &lt;i&gt;a&lt;/i&gt; // geranylgeranyl-chl &lt;i&gt;a&lt;/i&gt; // GG-chl &lt;i&gt;a&lt;/i&gt; // GG-chlorophyll &lt;i&gt;a&lt;/i&gt;" compartment="c" hasOnlySubstanceUnits="false" boundaryCondition="false" constant="false" fbc:chemicalFormula="C55H65N4O5Mg1" fbc:charge="-1" sboTerm="SBO:0000247">
        <annotation>
          <rdf:RDF>
            <rdf:Description rdf:about="#meta_m_CPD__45__7005_Cyto__91__c__93__">
              <bqbiol:is>
                <rdf:Bag>
                  <rdf:li rdf:resource="https://identifiers.org/chebi/CHEBI:64668"/>
                  <rdf:li rdf:resource="https://identifiers.org/inchi/InChI=1S/C55H66N4O5.Mg/c1-13-39-35(8)42-28-44-37(10)41(24-25-48(60)64-27-26-34(7)23-17-22-33(6)21-16-20-32(5)19-15-18-31(3)4)52(58-44)50-51(55(62)63-12)54(61)49-38(11)45(59-53(49)50)30-47-40(14-2)36(9)43(57-47)29-46(39)56-42;/h13,18,20,22,26,28-30,37,41H,1,14-17,19,21,23-25,27H2,2-12H3,(H-,56,57,58,59,61);/q-2;+2/p-1/b32-20+,33-22+,34-26+;/t37-,41-;/m0./s1"/>
                  <rdf:li rdf:resource="https://identifiers.org/inchikey/QBLSEPRESQJTCI-ZNLWZYPOSA-M"/>
                  <rdf:li rdf:resource="https://identifiers.org/biocyc/GALDIERIACYC:CPD-7005"/>
                  <rdf:li rdf:resource="https://identifiers.org/pubchem.compound/90657538"/>
                  <rdf:li rdf:resource="https://identifiers.org/metanetx.chemical/MNXM1107451"/>
                <rdf:li rdf:resource="https://identifiers.org/seed.compound/cpd24685"/></rdf:Bag>
              </bqbiol:is>
            </rdf:Description>
          </rdf:RDF>
        </annotation>
      </species>
      <species metaid="meta_m_CPD__45__7005_Thyl__91__t__93__" id="m_CPD__45__7005_Thyl__91__t__93__" name="geranylgeranyl chlorophyll &lt;i&gt;a&lt;/i&gt; // geranylgeranyl-chl &lt;i&gt;a&lt;/i&gt; // GG-chl &lt;i&gt;a&lt;/i&gt; // GG-chlorophyll &lt;i&gt;a&lt;/i&gt;" compartment="t" hasOnlySubstanceUnits="false" boundaryCondition="false" constant="false" fbc:chemicalFormula="C55H65N4O5Mg1" fbc:charge="-1" sboTerm="SBO:0000247">
        <annotation>
          <rdf:RDF>
            <rdf:Description rdf:about="#meta_m_CPD__45__7005_Thyl__91__t__93__">
              <bqbiol:is>
                <rdf:Bag>
                  <rdf:li rdf:resource="https://identifiers.org/chebi/CHEBI:64668"/>
                  <rdf:li rdf:resource="https://identifiers.org/inchi/InChI=1S/C55H66N4O5.Mg/c1-13-39-35(8)42-28-44-37(10)41(24-25-48(60)64-27-26-34(7)23-17-22-33(6)21-16-20-32(5)19-15-18-31(3)4)52(58-44)50-51(55(62)63-12)54(61)49-38(11)45(59-53(49)50)30-47-40(14-2)36(9)43(57-47)29-46(39)56-42;/h13,18,20,22,26,28-30,37,41H,1,14-17,19,21,23-25,27H2,2-12H3,(H-,56,57,58,59,61);/q-2;+2/p-1/b32-20+,33-22+,34-26+;/t37-,41-;/m0./s1"/>
                  <rdf:li rdf:resource="https://identifiers.org/inchikey/QBLSEPRESQJTCI-ZNLWZYPOSA-M"/>
                  <rdf:li rdf:resource="https://identifiers.org/biocyc/GALDIERIACYC:CPD-7005"/>
                  <rdf:li rdf:resource="https://identifiers.org/pubchem.compound/90657538"/>
                  <rdf:li rdf:resource="https://identifiers.org/metanetx.chemical/MNXM1107451"/>
                <rdf:li rdf:resource="https://identifiers.org/seed.compound/cpd24685"/></rdf:Bag>
              </bqbiol:is>
            </rdf:Description>
          </rdf:RDF>
        </annotation>
      </species>
      <species metaid="meta_m_CPD__45__7006_Thyl__91__t__93__" id="m_CPD__45__7006_Thyl__91__t__93__" name="tetrahydrogeranylgeranyl chlorophyll &lt;i&gt;a&lt;/i&gt; // tetrahydroGG-chlorophyll &lt;i&gt;a&lt;/i&gt; // tetrahydroGG-chl &lt;i&gt;a&lt;/i&gt; // tetrahydrogeranylgeranyl-chl &lt;i&gt;a&lt;/i&gt;" compartment="t" hasOnlySubstanceUnits="false" boundaryCondition="false" constant="false" fbc:chemicalFormula="C55H69N4O5Mg1" fbc:charge="-1" sboTerm="SBO:0000247">
        <annotation>
          <rdf:RDF>
            <rdf:Description rdf:about="#meta_m_CPD__45__7006_Thyl__91__t__93__">
              <bqbiol:is>
                <rdf:Bag>
                  <rdf:li rdf:resource="https://identifiers.org/inchi/InChI=1S/C55H70N4O5.Mg/c1-13-39-35(8)42-28-44-37(10)41(24-25-48(60)64-27-26-34(7)23-17-22-33(6)21-16-20-32(5)19-15-18-31(3)4)52(58-44)50-51(55(62)63-12)54(61)49-38(11)45(59-53(49)50)30-47-40(14-2)36(9)43(57-47)29-46(39)56-42;/h13,18,26,28-30,32-33,37,41H,1,14-17,19-25,27H2,2-12H3,(H-,56,57,58,59,61);/q-2;+2/p-1/b34-26+;/t32-,33-,37+,41+;/m1./s1"/>
                  <rdf:li rdf:resource="https://identifiers.org/biocyc/META:CPD-7006"/>
                  <rdf:li rdf:resource="https://identifiers.org/inchikey/NVDIDZKEPDPXJJ-ONWAGYJKSA-M"/>
                  <rdf:li rdf:resource="https://identifiers.org/metanetx.chemical/MNXM13008"/>
                  <rdf:li rdf:resource="https://identifiers.org/biocyc/GALDIERIACYC:CPD-7006"/>
                  <rdf:li rdf:resource="https://identifiers.org/pubchem.compound/46926313"/>
                </rdf:Bag>
              </bqbiol:is>
            </rdf:Description>
          </rdf:RDF>
        </annotation>
      </species>
      <species metaid="meta_m_CPD__45__700_Cyto__91__c__93__" id="m_CPD__45__700_Cyto__91__c__93__" name="ergosta-5,7,24(28)-trien-3&amp;beta;-ol // 5,7,24(28)-ergostatrienol // 5-dehydro episterol" compartment="c" hasOnlySubstanceUnits="false" boundaryCondition="false" constant="false" fbc:chemicalFormula="C28H44O" fbc:charge="0" sboTerm="SBO:0000247">
        <annotation>
          <rdf:RDF>
            <rdf:Description rdf:about="#meta_m_CPD__45__700_Cyto__91__c__93__">
              <bqbiol:is>
                <rdf:Bag>
                  <rdf:li rdf:resource="https://identifiers.org/chebi/CHEBI:52972"/>
                  <rdf:li rdf:resource="https://identifiers.org/inchi/InChI=1S/C28H44O/c1-18(2)19(3)7-8-20(4)24-11-12-25-23-10-9-21-17-22(29)13-15-27(21,5)26(23)14-16-28(24,25)6/h9-10,18,20,22,24-26,29H,3,7-8,11-17H2,1-2,4-6H3/t20-,22+,24-,25+,26+,27+,28-/m1/s1"/>
                  <rdf:li rdf:resource="https://identifiers.org/kegg.compound/C15780"/>
                  <rdf:li rdf:resource="https://identifiers.org/biocyc/META:CPD-700"/>
                  <rdf:li rdf:resource="https://identifiers.org/seed.compound/cpd14515"/>
                  <rdf:li rdf:resource="https://identifiers.org/metanetx.chemical/MNXM1370323"/>
                  <rdf:li rdf:resource="https://identifiers.org/seed.compound/cpd14516"/>
                  <rdf:li rdf:resource="https://identifiers.org/hmdb/HMDB0006848"/>
                  <rdf:li rdf:resource="https://identifiers.org/inchikey/ZEPNVCGPJXYABB-LOIOQLKMSA-N"/>
                  <rdf:li rdf:resource="https://identifiers.org/biocyc/GALDIERIACYC:CPD-700"/>
                  <rdf:li rdf:resource="https://identifiers.org/pubchem.compound/10894570"/>
                  </rdf:Bag>
              </bqbiol:is>
            </rdf:Description>
          </rdf:RDF>
        </annotation>
      </species>
      <species metaid="meta_m_CPD__45__700_Plas__91__p__93__" id="m_CPD__45__700_Plas__91__p__93__" name="ergosta-5,7,24(28)-trien-3&amp;beta;-ol // 5,7,24(28)-ergostatrienol // 5-dehydro episterol" compartment="p" hasOnlySubstanceUnits="false" boundaryCondition="false" constant="false" fbc:chemicalFormula="C28H44O" fbc:charge="0" sboTerm="SBO:0000247">
        <annotation>
          <rdf:RDF>
            <rdf:Description rdf:about="#meta_m_CPD__45__700_Plas__91__p__93__">
              <bqbiol:is>
                <rdf:Bag>
                  <rdf:li rdf:resource="https://identifiers.org/chebi/CHEBI:52972"/>
                  <rdf:li rdf:resource="https://identifiers.org/inchi/InChI=1S/C28H44O/c1-18(2)19(3)7-8-20(4)24-11-12-25-23-10-9-21-17-22(29)13-15-27(21,5)26(23)14-16-28(24,25)6/h9-10,18,20,22,24-26,29H,3,7-8,11-17H2,1-2,4-6H3/t20-,22+,24-,25+,26+,27+,28-/m1/s1"/>
                  <rdf:li rdf:resource="https://identifiers.org/kegg.compound/C15780"/>
                  <rdf:li rdf:resource="https://identifiers.org/biocyc/META:CPD-700"/>
                  <rdf:li rdf:resource="https://identifiers.org/seed.compound/cpd14515"/>
                  <rdf:li rdf:resource="https://identifiers.org/metanetx.chemical/MNXM1370323"/>
                  <rdf:li rdf:resource="https://identifiers.org/seed.compound/cpd14516"/>
                  <rdf:li rdf:resource="https://identifiers.org/hmdb/HMDB0006848"/>
                  <rdf:li rdf:resource="https://identifiers.org/inchikey/ZEPNVCGPJXYABB-LOIOQLKMSA-N"/>
                  <rdf:li rdf:resource="https://identifiers.org/biocyc/GALDIERIACYC:CPD-700"/>
                  <rdf:li rdf:resource="https://identifiers.org/pubchem.compound/10894570"/>
                  </rdf:Bag>
              </bqbiol:is>
            </rdf:Description>
          </rdf:RDF>
        </annotation>
      </species>
      <species metaid="meta_m_CPD__45__7014_Cyto__91__c__93__" id="m_CPD__45__7014_Cyto__91__c__93__" name="chlorophyllide &lt;i&gt;b&lt;/i&gt;" compartment="c" hasOnlySubstanceUnits="false" boundaryCondition="false" constant="false" fbc:chemicalFormula="C35H30N4O6Mg" fbc:charge="-2" sboTerm="SBO:0000247">
        <annotation>
          <rdf:RDF>
            <rdf:Description rdf:about="#meta_m_CPD__45__7014_Cyto__91__c__93__">
              <bqbiol:is>
                <rdf:Bag>
                  <rdf:li rdf:resource="https://identifiers.org/chebi/CHEBI:58686"/>
                  <rdf:li rdf:resource="https://identifiers.org/inchikey/QPDWBRHRBKXUNS-IEEIVXFASA-L"/>
                  <rdf:li rdf:resource="https://identifiers.org/inchi/InChI=1S/C35H34N4O6.Mg/c1-7-18-15(3)22-11-23-16(4)20(9-10-28(41)42)32(38-23)30-31(35(44)45-6)34(43)29-17(5)24(39-33(29)30)12-26-19(8-2)21(14-40)27(37-26)13-25(18)36-22;/h7,11-14,16,20,31H,1,8-10H2,2-6H3,(H3,36,37,38,39,40,41,42,43);/q;+2/p-2/t16-,20-,31+;/m0./s1"/>
                  <rdf:li rdf:resource="https://identifiers.org/chebi/CHEBI:38209"/>
                  <rdf:li rdf:resource="https://identifiers.org/kegg.compound/C16541"/>
                  <rdf:li rdf:resource="https://identifiers.org/metanetx.chemical/MNXM1108545"/>
                  <rdf:li rdf:resource="https://identifiers.org/seed.compound/cpd16355"/>
                  <rdf:li rdf:resource="https://identifiers.org/biocyc/GALDIERIACYC:CPD-7014"/>
                  <rdf:li rdf:resource="https://identifiers.org/pubchem.compound/90658741"/>
                </rdf:Bag>
              </bqbiol:is>
            </rdf:Description>
          </rdf:RDF>
        </annotation>
      </species>
      <species metaid="meta_m_CPD__45__7025_Plas__91__p__93__" id="m_CPD__45__7025_Plas__91__p__93__" name="phytyl monophosphate // phytolmonophosphate" compartment="p" hasOnlySubstanceUnits="false" boundaryCondition="false" constant="false" fbc:chemicalFormula="C20H39O4P" fbc:charge="-2" sboTerm="SBO:0000247">
        <annotation>
          <rdf:RDF>
            <rdf:Description rdf:about="#meta_m_CPD__45__7025_Plas__91__p__93__">
              <bqbiol:is>
                <rdf:Bag>
                  <rdf:li rdf:resource="https://identifiers.org/chebi/CHEBI:75483"/>
                  <rdf:li rdf:resource="https://identifiers.org/inchi/InChI=1S/C20H41O4P/c1-17(2)9-6-10-18(3)11-7-12-19(4)13-8-14-20(5)15-16-24-25(21,22)23/h15,17-19H,6-14,16H2,1-5H3,(H2,21,22,23)/p-2/b20-15+/t18-,19-/m1/s1"/>
                  <rdf:li rdf:resource="https://identifiers.org/inchikey/YRXRHZOKDFCXIB-PYDDKJGSSA-L"/>
                  <rdf:li rdf:resource="https://identifiers.org/biocyc/META:CPD-7025"/>
                  <rdf:li rdf:resource="https://identifiers.org/metanetx.chemical/MNXM12689"/>
                  <rdf:li rdf:resource="https://identifiers.org/chebi/CHEBI:75838"/>
                  <rdf:li rdf:resource="https://identifiers.org/kegg.compound/C20764"/>
                  <rdf:li rdf:resource="https://identifiers.org/seed.compound/cpd24693"/>
                  <rdf:li rdf:resource="https://identifiers.org/biocyc/GALDIERIACYC:CPD-7025"/>
                  <rdf:li rdf:resource="https://identifiers.org/pubchem.compound/25245113"/>
                </rdf:Bag>
              </bqbiol:is>
            </rdf:Description>
          </rdf:RDF>
        </annotation>
      </species>
      <species metaid="meta_m_CPD__45__7031_Cyto__91__c__93__" id="m_CPD__45__7031_Cyto__91__c__93__" name="3-methylbutanal // isovaleraldehyde // isoamylaldehyde // isopentaldehyde" compartment="c" hasOnlySubstanceUnits="false" boundaryCondition="false" constant="false" fbc:chemicalFormula="C5H10O" fbc:charge="0" sboTerm="SBO:0000247">
        <annotation>
          <rdf:RDF>
            <rdf:Description rdf:about="#meta_m_CPD__45__7031_Cyto__91__c__93__">
              <bqbiol:is>
                <rdf:Bag>
                  <rdf:li rdf:resource="https://identifiers.org/chebi/CHEBI:16638"/>
                  <rdf:li rdf:resource="https://identifiers.org/inchi/InChI=1S/C5H10O/c1-5(2)3-4-6/h4-5H,3H2,1-2H3"/>
                  <rdf:li rdf:resource="https://identifiers.org/seed.compound/cpd04534"/>
                  <rdf:li rdf:resource="https://identifiers.org/kegg.compound/C07329"/>
                  <rdf:li rdf:resource="https://identifiers.org/biocyc/META:CPD-7031"/>
                  <rdf:li rdf:resource="https://identifiers.org/hmdb/HMDB0006478"/>
                  <rdf:li rdf:resource="https://identifiers.org/metanetx.chemical/MNXM1711"/>
                  <rdf:li rdf:resource="https://identifiers.org/bigg.metabolite/3mbald"/>
                  <rdf:li rdf:resource="https://identifiers.org/inchikey/YGHRJJRRZDOVPD-UHFFFAOYSA-N"/>
                  <rdf:li rdf:resource="https://identifiers.org/biocyc/GALDIERIACYC:CPD-7031"/>
                  <rdf:li rdf:resource="https://identifiers.org/pubchem.compound/11552"/>
                </rdf:Bag>
              </bqbiol:is>
            </rdf:Description>
          </rdf:RDF>
        </annotation>
      </species>
      <species metaid="meta_m_CPD__45__7032_Cyto__91__c__93__" id="m_CPD__45__7032_Cyto__91__c__93__" name="3-methylbutanol // isoamyl alcohol // isopentanol" compartment="c" hasOnlySubstanceUnits="false" boundaryCondition="false" constant="false" fbc:chemicalFormula="C5H12O" fbc:charge="0" sboTerm="SBO:0000247">
        <annotation>
          <rdf:RDF>
            <rdf:Description rdf:about="#meta_m_CPD__45__7032_Cyto__91__c__93__">
              <bqbiol:is>
                <rdf:Bag>
                  <rdf:li rdf:resource="https://identifiers.org/chebi/CHEBI:15837"/>
                  <rdf:li rdf:resource="https://identifiers.org/inchi/InChI=1S/C5H12O/c1-5(2)3-4-6/h5-6H,3-4H2,1-2H3"/>
                  <rdf:li rdf:resource="https://identifiers.org/hmdb/HMDB0006007"/>
                  <rdf:li rdf:resource="https://identifiers.org/inchikey/PHTQWCKDNZKARW-UHFFFAOYSA-N"/>
                  <rdf:li rdf:resource="https://identifiers.org/kegg.compound/C07328"/>
                  <rdf:li rdf:resource="https://identifiers.org/biocyc/META:CPD-7032"/>
                  <rdf:li rdf:resource="https://identifiers.org/bigg.metabolite/iamoh"/>
                  <rdf:li rdf:resource="https://identifiers.org/seed.compound/cpd04533"/>
                  <rdf:li rdf:resource="https://identifiers.org/metanetx.chemical/MNXM1670"/>
                  <rdf:li rdf:resource="https://identifiers.org/biocyc/GALDIERIACYC:CPD-7032"/>
                  <rdf:li rdf:resource="https://identifiers.org/pubchem.compound/31260"/>
                </rdf:Bag>
              </bqbiol:is>
            </rdf:Description>
          </rdf:RDF>
        </annotation>
      </species>
      <species metaid="meta_m_CPD__45__7033_Cyto__91__c__93__" id="m_CPD__45__7033_Cyto__91__c__93__" name="2-methylbutanol // active amyl alcohol // 2-methyl-n-butanol // 2-methylbutyl alcohol // sec-butylcarbinol" compartment="c" hasOnlySubstanceUnits="false" boundaryCondition="false" constant="false" fbc:chemicalFormula="C5H12O" fbc:charge="0" sboTerm="SBO:0000247">
        <annotation>
          <rdf:RDF>
            <rdf:Description rdf:about="#meta_m_CPD__45__7033_Cyto__91__c__93__">
              <bqbiol:is>
                <rdf:Bag>
                  <rdf:li rdf:resource="https://identifiers.org/chebi/CHEBI:48945"/>
                  <rdf:li rdf:resource="https://identifiers.org/inchi/InChI=1S/C5H12O/c1-3-5(2)4-6/h5-6H,3-4H2,1-2H3"/>
                  <rdf:li rdf:resource="https://identifiers.org/inchikey/QPRQEDXDYOZYLA-UHFFFAOYSA-N"/>
                  <rdf:li rdf:resource="https://identifiers.org/bigg.metabolite/2mbtoh"/>
                  <rdf:li rdf:resource="https://identifiers.org/metanetx.chemical/MNXM5476"/>
                  <rdf:li rdf:resource="https://identifiers.org/hmdb/HMDB0031527"/>
                  <rdf:li rdf:resource="https://identifiers.org/seed.compound/cpd16873"/>
                  <rdf:li rdf:resource="https://identifiers.org/seed.compound/cpd24695"/>
                  <rdf:li rdf:resource="https://identifiers.org/biocyc/META:CPD-7033"/>
                  <rdf:li rdf:resource="https://identifiers.org/biocyc/GALDIERIACYC:CPD-7033"/>
                  <rdf:li rdf:resource="https://identifiers.org/pubchem.compound/8723"/>
                </rdf:Bag>
              </bqbiol:is>
            </rdf:Description>
          </rdf:RDF>
        </annotation>
      </species>
      <species metaid="meta_m_CPD__45__7035_Cyto__91__c__93__" id="m_CPD__45__7035_Cyto__91__c__93__" name="2-phenylethanol // benzeneethanol // phenethanol" compartment="c" hasOnlySubstanceUnits="false" boundaryCondition="false" constant="false" fbc:chemicalFormula="C8H10O" fbc:charge="0" sboTerm="SBO:0000247">
        <annotation>
          <rdf:RDF>
            <rdf:Description rdf:about="#meta_m_CPD__45__7035_Cyto__91__c__93__">
              <bqbiol:is>
                <rdf:Bag>
                  <rdf:li rdf:resource="https://identifiers.org/chebi/CHEBI:49000"/>
                  <rdf:li rdf:resource="https://identifiers.org/inchi/InChI=1S/C8H10O/c9-7-6-8-4-2-1-3-5-8/h1-5,9H,6-7H2"/>
                  <rdf:li rdf:resource="https://identifiers.org/metanetx.chemical/MNXM2476"/>
                  <rdf:li rdf:resource="https://identifiers.org/seed.compound/cpd03481"/>
                  <rdf:li rdf:resource="https://identifiers.org/inchikey/WRMNZCZEMHIOCP-UHFFFAOYSA-N"/>
                  <rdf:li rdf:resource="https://identifiers.org/hmdb/HMDB0033944"/>
                  <rdf:li rdf:resource="https://identifiers.org/biocyc/META:CPD-7035"/>
                  <rdf:li rdf:resource="https://identifiers.org/kegg.compound/C05853"/>
                  <rdf:li rdf:resource="https://identifiers.org/bigg.metabolite/2phetoh"/>
                  <rdf:li rdf:resource="https://identifiers.org/biocyc/GALDIERIACYC:CPD-7035"/>
                  <rdf:li rdf:resource="https://identifiers.org/pubchem.compound/6054"/>
                </rdf:Bag>
              </bqbiol:is>
            </rdf:Description>
          </rdf:RDF>
        </annotation>
      </species>
      <species metaid="meta_m_CPD__45__7036_Cyto__91__c__93__" id="m_CPD__45__7036_Cyto__91__c__93__" name="3-methylthiopropanal // methional // 3-methylthiopropional // 3-methylthio-propionaldehyde // 3-methylsulfanyl-propanal // 3-methylmercapto-propionaldehyde" compartment="c" hasOnlySubstanceUnits="false" boundaryCondition="false" constant="false" fbc:chemicalFormula="C4H8OS" fbc:charge="0" sboTerm="SBO:0000247">
        <annotation>
          <rdf:RDF>
            <rdf:Description rdf:about="#meta_m_CPD__45__7036_Cyto__91__c__93__">
              <bqbiol:is>
                <rdf:Bag>
                  <rdf:li rdf:resource="https://identifiers.org/chebi/CHEBI:49017"/>
                  <rdf:li rdf:resource="https://identifiers.org/inchi/InChI=1S/C4H8OS/c1-6-4-2-3-5/h3H,2,4H2,1H3"/>
                  <rdf:li rdf:resource="https://identifiers.org/hmdb/HMDB0031857"/>
                  <rdf:li rdf:resource="https://identifiers.org/seed.compound/cpd16244"/>
                  <rdf:li rdf:resource="https://identifiers.org/metanetx.chemical/MNXM6829"/>
                  <rdf:li rdf:resource="https://identifiers.org/biocyc/META:CPD-7036"/>
                  <rdf:li rdf:resource="https://identifiers.org/inchikey/CLUWOWRTHNNBBU-UHFFFAOYSA-N"/>
                  <rdf:li rdf:resource="https://identifiers.org/biocyc/GALDIERIACYC:CPD-7036"/>
                  <rdf:li rdf:resource="https://identifiers.org/pubchem.compound/18635"/>
                </rdf:Bag>
              </bqbiol:is>
            </rdf:Description>
          </rdf:RDF>
        </annotation>
      </species>
      <species metaid="meta_m_CPD__45__7037_Cyto__91__c__93__" id="m_CPD__45__7037_Cyto__91__c__93__" name="methionol // methylmercaptopropanol // 3-methylthiopropanol // 3-methylmercapto-1-propanol // 3-hydroxypropyl methyl sulfide // &amp;gamma;-methylmercaptopropyl alcohol // 3-methylsulfanyl-1-propanol" compartment="c" hasOnlySubstanceUnits="false" boundaryCondition="false" constant="false" fbc:chemicalFormula="C4H10OS" fbc:charge="0" sboTerm="SBO:0000247">
        <annotation>
          <rdf:RDF>
            <rdf:Description rdf:about="#meta_m_CPD__45__7037_Cyto__91__c__93__">
              <bqbiol:is>
                <rdf:Bag>
                  <rdf:li rdf:resource="https://identifiers.org/chebi/CHEBI:49019"/>
                  <rdf:li rdf:resource="https://identifiers.org/inchi/InChI=1S/C4H10OS/c1-6-4-2-3-5/h5H,2-4H2,1H3"/>
                  <rdf:li rdf:resource="https://identifiers.org/seed.compound/cpd24696"/>
                  <rdf:li rdf:resource="https://identifiers.org/inchikey/CZUGFKJYCPYHHV-UHFFFAOYSA-N"/>
                  <rdf:li rdf:resource="https://identifiers.org/hmdb/HMDB0031716"/>
                  <rdf:li rdf:resource="https://identifiers.org/biocyc/META:CPD-7037"/>
                  <rdf:li rdf:resource="https://identifiers.org/metanetx.chemical/MNXM14592"/>
                  <rdf:li rdf:resource="https://identifiers.org/biocyc/GALDIERIACYC:CPD-7037"/>
                  <rdf:li rdf:resource="https://identifiers.org/pubchem.compound/10448"/>
                </rdf:Bag>
              </bqbiol:is>
            </rdf:Description>
          </rdf:RDF>
        </annotation>
      </species>
      <species metaid="meta_m_CPD__45__7061_Plas__91__p__93__" id="m_CPD__45__7061_Plas__91__p__93__" name="CPD-7061_Plas" compartment="p" hasOnlySubstanceUnits="false" boundaryCondition="false" constant="false" fbc:chemicalFormula="C35H34N4O5" fbc:charge="-2" sboTerm="SBO:0000247"><annotation><rdf:RDF><rdf:Description rdf:about="#meta_m_CPD__45__7061_Plas__91__p__93__"><bqbiol:is><rdf:Bag><rdf:li rdf:resource="https://identifiers.org/metanetx.chemical/MNXM1108548"/><rdf:li rdf:resource="https://identifiers.org/chebi/CHEBI:58687"/><rdf:li rdf:resource="https://identifiers.org/biocyc/META:CPD-7061"/></rdf:Bag></bqbiol:is></rdf:Description></rdf:RDF></annotation></species>
      <species metaid="meta_m_CPD__45__7100_Plas__91__p__93__" id="m_CPD__45__7100_Plas__91__p__93__" name="(2&lt;i&gt;S&lt;/i&gt;)-2-isopropyl-3-oxosuccinate // 2-isopropyl-3-oxosuccinate" compartment="p" hasOnlySubstanceUnits="false" boundaryCondition="false" constant="false" fbc:chemicalFormula="C7H8O5" fbc:charge="-2" sboTerm="SBO:0000247">
        <annotation>
          <rdf:RDF>
            <rdf:Description rdf:about="#meta_m_CPD__45__7100_Plas__91__p__93__">
              <bqbiol:is>
                <rdf:Bag>
                  <rdf:li rdf:resource="https://identifiers.org/chebi/CHEBI:17214"/>
                  <rdf:li rdf:resource="https://identifiers.org/inchi/InChI=1S/C7H10O5/c1-3(2)4(6(9)10)5(8)7(11)12/h3-4H,1-2H3,(H,9,10)(H,11,12)/p-2/t4-/m0/s1"/>
                  <rdf:li rdf:resource="https://identifiers.org/bigg.metabolite/3c4mop"/>
                  <rdf:li rdf:resource="https://identifiers.org/metanetx.chemical/MNXM1602"/>
                  <rdf:li rdf:resource="https://identifiers.org/seed.compound/cpd02605"/>
                  <rdf:li rdf:resource="https://identifiers.org/inchikey/HIIZAGQWABAMRR-BYPYZUCNSA-L"/>
                  <rdf:li rdf:resource="https://identifiers.org/chebi/CHEBI:1467"/>
                  <rdf:li rdf:resource="https://identifiers.org/kegg.compound/C04236"/>
                  <rdf:li rdf:resource="https://identifiers.org/hmdb/HMDB0012149"/>
                  <rdf:li rdf:resource="https://identifiers.org/biocyc/META:CPD-7100"/>
                  <rdf:li rdf:resource="https://identifiers.org/biocyc/GALDIERIACYC:CPD-7100"/>
                  <rdf:li rdf:resource="https://identifiers.org/pubchem.compound/6419705"/>
                  <rdf:li rdf:resource="https://identifiers.org/bigg.metabolite/43420"/>
                </rdf:Bag>
              </bqbiol:is>
            </rdf:Description>
          </rdf:RDF>
        </annotation>
      </species>
      <species metaid="meta_m_CPD__45__7146_Cyto__91__c__93__" id="m_CPD__45__7146_Cyto__91__c__93__" name="6-isobutyl-4-hydroxy-2-pyrone" compartment="c" hasOnlySubstanceUnits="false" boundaryCondition="false" constant="false" fbc:chemicalFormula="C9H11O3" fbc:charge="-1" sboTerm="SBO:0000247">
        <annotation>
          <rdf:RDF>
            <rdf:Description rdf:about="#meta_m_CPD__45__7146_Cyto__91__c__93__">
              <bqbiol:is>
                <rdf:Bag>
                  <rdf:li rdf:resource="https://identifiers.org/inchi/InChI=1S/C9H12O3/c1-6(2)3-8-4-7(10)5-9(11)12-8/h4-6,10H,3H2,1-2H3/p-1"/>
                  <rdf:li rdf:resource="https://identifiers.org/metanetx.chemical/MNXM14982"/>
                  <rdf:li rdf:resource="https://identifiers.org/biocyc/META:CPD-7146"/>
                  <rdf:li rdf:resource="https://identifiers.org/seed.compound/cpd24733"/>
                  <rdf:li rdf:resource="https://identifiers.org/inchikey/DFYHDDCNKMPXMX-UHFFFAOYSA-M"/>
                  <rdf:li rdf:resource="https://identifiers.org/hmdb/HMDB0304229"/>
                  <rdf:li rdf:resource="https://identifiers.org/biocyc/GALDIERIACYC:CPD-7146"/>
                  <rdf:li rdf:resource="https://identifiers.org/pubchem.compound/25203460"/>
                </rdf:Bag>
              </bqbiol:is>
            </rdf:Description>
          </rdf:RDF>
        </annotation>
      </species>
      <species metaid="meta_m_CPD__45__7158_Cyto__91__c__93__" id="m_CPD__45__7158_Cyto__91__c__93__" name="3-demethylubiquinol-9" compartment="c" hasOnlySubstanceUnits="false" boundaryCondition="false" constant="false" fbc:chemicalFormula="C53H82O4" fbc:charge="0" sboTerm="SBO:0000247">
        <annotation>
          <rdf:RDF>
            <rdf:Description rdf:about="#meta_m_CPD__45__7158_Cyto__91__c__93__">
              <bqbiol:is>
                <rdf:Bag>
                  <rdf:li rdf:resource="https://identifiers.org/inchi/InChI=1S/C53H82O4/c1-39(2)21-13-22-40(3)23-14-24-41(4)25-15-26-42(5)27-16-28-43(6)29-17-30-44(7)31-18-32-45(8)33-19-34-46(9)35-20-36-47(10)37-38-49-48(11)50(54)53(57-12)52(56)51(49)55/h21,23,25,27,29,31,33,35,37,54-56H,13-20,22,24,26,28,30,32,34,36,38H2,1-12H3/b40-23+,41-25+,42-27+,43-29+,44-31+,45-33+,46-35+,47-37+"/>
                  <rdf:li rdf:resource="https://identifiers.org/inchikey/RDAZKSIGEYPYHO-NSCWJZNLSA-N"/>
                  <rdf:li rdf:resource="https://identifiers.org/biocyc/GALDIERIACYC:CPD-7158"/>
                  <rdf:li rdf:resource="https://identifiers.org/pubchem.compound/50986111"/>
                <rdf:li rdf:resource="https://identifiers.org/metanetx.chemical/MNXM91407"/><rdf:li rdf:resource="https://identifiers.org/chebi/CHEBI:84423"/><rdf:li rdf:resource="https://identifiers.org/biocyc/META:CPD-7158"/><rdf:li rdf:resource="https://identifiers.org/seed.compound/cpd24737"/></rdf:Bag>
              </bqbiol:is>
            </rdf:Description>
          </rdf:RDF>
        </annotation>
      </species>
      <species metaid="meta_m_CPD__45__7221_Cyto__91__c__93__" id="m_CPD__45__7221_Cyto__91__c__93__" name="3-&lt;i&gt;cis&lt;/i&gt;-dodecenoyl-CoA // 12:1(n-9) // 12:1 &lt;i&gt;cis&lt;/i&gt;-3 // &lt;i&gt;cis&lt;/i&gt;-3-dodecenoyl-CoA // (3Z)-dodecenoyl-CoA" compartment="c" hasOnlySubstanceUnits="false" boundaryCondition="false" constant="false" fbc:chemicalFormula="C33H52N7O17P3S" fbc:charge="-4" sboTerm="SBO:0000247">
        <annotation>
          <rdf:RDF>
            <rdf:Description rdf:about="#meta_m_CPD__45__7221_Cyto__91__c__93__">
              <bqbiol:is>
                <rdf:Bag>
                  <rdf:li rdf:resource="https://identifiers.org/chebi/CHEBI:27989"/>
                  <rdf:li rdf:resource="https://identifiers.org/inchi/InChI=1S/C33H56N7O17P3S/c1-4-5-6-7-8-9-10-11-12-13-24(42)61-17-16-35-23(41)14-15-36-31(45)28(44)33(2,3)19-54-60(51,52)57-59(49,50)53-18-22-27(56-58(46,47)48)26(43)32(55-22)40-21-39-25-29(34)37-20-38-30(25)40/h11-12,20-22,26-28,32,43-44H,4-10,13-19H2,1-3H3,(H,35,41)(H,36,45)(H,49,50)(H,51,52)(H2,34,37,38)(H2,46,47,48)/p-4/b12-11-"/>
                  <rdf:li rdf:resource="https://identifiers.org/chebi/CHEBI:58543"/>
                  <rdf:li rdf:resource="https://identifiers.org/biocyc/META:CPD-7221"/>
                  <rdf:li rdf:resource="https://identifiers.org/seed.compound/cpd01887"/>
                  <rdf:li rdf:resource="https://identifiers.org/kegg.compound/C02944"/>
                  <rdf:li rdf:resource="https://identifiers.org/bigg.metabolite/dd3coa"/>
                  <rdf:li rdf:resource="https://identifiers.org/inchikey/XEMIVMKTVGRFTD-REDSNERGSA-J"/>
                  <rdf:li rdf:resource="https://identifiers.org/hmdb/HMDB0304118"/>
                  <rdf:li rdf:resource="https://identifiers.org/metanetx.chemical/MNXM1103969"/>
                  <rdf:li rdf:resource="https://identifiers.org/inchi/InChI=1S/C33H56N7O17P3S/c1-4-5-6-7-8-9-10-11-12-13-24(42)61-17-16-35-23(41)14-15-36-31(45)28(44)33(2,3)19-54-60(51,52)57-59(49,50)53-18-22-27(56-58(46,47)48)26(43)32(55-22)40-21-39-25-29(34)37-20-38-30(25)40/h11-12,20-22,26-28,32,43-44H,4-10,13-19H2,1-3H3,(H,35,41)(H,36,45)(H,49,50)(H,51,52)(H2,34,37,38)(H2,46,47,48)/p-4/b12-11-/t22-,26-,27-,28+,32-/m1/s1"/>
                  <rdf:li rdf:resource="https://identifiers.org/biocyc/GALDIERIACYC:CPD-7221"/>
                  <rdf:li rdf:resource="https://identifiers.org/pubchem.compound/90659197"/>
                  <rdf:li rdf:resource="https://identifiers.org/hmdb/HMDB0004257"/>
                  <rdf:li rdf:resource="https://identifiers.org/inchikey/XEMIVMKTVGRFTD-QXMHVHEDSA-J"/>
                </rdf:Bag>
              </bqbiol:is>
            </rdf:Description>
          </rdf:RDF>
        </annotation>
      </species>
      <species metaid="meta_m_CPD__45__7222_Cyto__91__c__93__" id="m_CPD__45__7222_Cyto__91__c__93__" name="&lt;i&gt;trans&lt;/i&gt;-dodec-2-enoyl-CoA // (2&lt;i&gt;E&lt;/i&gt;)-dodecenoyl-CoA // 2-&lt;i&gt;trans&lt;/i&gt;-dodecenoyl-CoA // (2&lt;i&gt;E&lt;/i&gt;)-dodec-2-enoyl-CoA" compartment="c" hasOnlySubstanceUnits="false" boundaryCondition="false" constant="false" fbc:chemicalFormula="C33H52N7O17P3S" fbc:charge="-4" sboTerm="SBO:0000247">
        <annotation>
          <rdf:RDF>
            <rdf:Description rdf:about="#meta_m_CPD__45__7222_Cyto__91__c__93__">
              <bqbiol:is>
                <rdf:Bag>
                  <rdf:li rdf:resource="https://identifiers.org/chebi/CHEBI:57330"/>
                  <rdf:li rdf:resource="https://identifiers.org/inchi/InChI=1S/C33H56N7O17P3S/c1-4-5-6-7-8-9-10-11-12-13-24(42)61-17-16-35-23(41)14-15-36-31(45)28(44)33(2,3)19-54-60(51,52)57-59(49,50)53-18-22-27(56-58(46,47)48)26(43)32(55-22)40-21-39-25-29(34)37-20-38-30(25)40/h12-13,20-22,26-28,32,43-44H,4-11,14-19H2,1-3H3,(H,35,41)(H,36,45)(H,49,50)(H,51,52)(H2,34,37,38)(H2,46,47,48)/p-4/b13-12+/t22-,26-,27-,28?,32-/m1/s1"/>
                  <rdf:li rdf:resource="https://identifiers.org/kegg.compound/C03221"/>
                  <rdf:li rdf:resource="https://identifiers.org/inchikey/IRFYVBULXZMEDE-DEEZISNZSA-J"/>
                  <rdf:li rdf:resource="https://identifiers.org/seed.compound/cpd02060"/>
                  <rdf:li rdf:resource="https://identifiers.org/chebi/CHEBI:15471"/>
                  <rdf:li rdf:resource="https://identifiers.org/inchi/InChI=1S/C33H56N7O17P3S/c1-4-5-6-7-8-9-10-11-12-13-24(42)61-17-16-35-23(41)14-15-36-31(45)28(44)33(2,3)19-54-60(51,52)57-59(49,50)53-18-22-27(56-58(46,47)48)26(43)32(55-22)40-21-39-25-29(34)37-20-38-30(25)40/h12-13,20-22,26-28,32,43-44H,4-11,14-19H2,1-3H3,(H,35,41)(H,36,45)(H,49,50)(H,51,52)(H2,34,37,38)(H2,46,47,48)/p-4/b13-12+/t22-,26-,27-,28+,32-/m1/s1"/>
                  <rdf:li rdf:resource="https://identifiers.org/hmdb/HMDB0304089"/>
                  <rdf:li rdf:resource="https://identifiers.org/reactome/R-ALL-77255"/>
                  <rdf:li rdf:resource="https://identifiers.org/biocyc/META:CPD-7222"/>
                  <rdf:li rdf:resource="https://identifiers.org/bigg.metabolite/dd2coa"/>
                  <rdf:li rdf:resource="https://identifiers.org/metanetx.chemical/MNXM1104661"/>
                  <rdf:li rdf:resource="https://identifiers.org/biocyc/GALDIERIACYC:CPD-7222"/>
                  <rdf:li rdf:resource="https://identifiers.org/hmdb/HMDB0003712"/>
                  <rdf:li rdf:resource="https://identifiers.org/bigg.metabolite/41433"/>
                  <rdf:li rdf:resource="https://identifiers.org/pubchem.compound/25245396"/>
                  <rdf:li rdf:resource="https://identifiers.org/inchikey/IRFYVBULXZMEDE-XCFIPPSPSA-J"/>
                </rdf:Bag>
              </bqbiol:is>
            </rdf:Description>
          </rdf:RDF>
        </annotation>
      </species>
      <species metaid="meta_m_CPD__45__7222_Pero__91__x__93__" id="m_CPD__45__7222_Pero__91__x__93__" name="&lt;i&gt;trans&lt;/i&gt;-dodec-2-enoyl-CoA // (2&lt;i&gt;E&lt;/i&gt;)-dodecenoyl-CoA // 2-&lt;i&gt;trans&lt;/i&gt;-dodecenoyl-CoA // (2&lt;i&gt;E&lt;/i&gt;)-dodec-2-enoyl-CoA" compartment="x" hasOnlySubstanceUnits="false" boundaryCondition="false" constant="false" fbc:chemicalFormula="C33H52N7O17P3S" fbc:charge="-4" sboTerm="SBO:0000247">
        <annotation>
          <rdf:RDF>
            <rdf:Description rdf:about="#meta_m_CPD__45__7222_Pero__91__x__93__">
              <bqbiol:is>
                <rdf:Bag>
                  <rdf:li rdf:resource="https://identifiers.org/chebi/CHEBI:57330"/>
                  <rdf:li rdf:resource="https://identifiers.org/inchi/InChI=1S/C33H56N7O17P3S/c1-4-5-6-7-8-9-10-11-12-13-24(42)61-17-16-35-23(41)14-15-36-31(45)28(44)33(2,3)19-54-60(51,52)57-59(49,50)53-18-22-27(56-58(46,47)48)26(43)32(55-22)40-21-39-25-29(34)37-20-38-30(25)40/h12-13,20-22,26-28,32,43-44H,4-11,14-19H2,1-3H3,(H,35,41)(H,36,45)(H,49,50)(H,51,52)(H2,34,37,38)(H2,46,47,48)/p-4/b13-12+/t22-,26-,27-,28?,32-/m1/s1"/>
                  <rdf:li rdf:resource="https://identifiers.org/kegg.compound/C03221"/>
                  <rdf:li rdf:resource="https://identifiers.org/inchikey/IRFYVBULXZMEDE-DEEZISNZSA-J"/>
                  <rdf:li rdf:resource="https://identifiers.org/seed.compound/cpd02060"/>
                  <rdf:li rdf:resource="https://identifiers.org/chebi/CHEBI:15471"/>
                  <rdf:li rdf:resource="https://identifiers.org/inchi/InChI=1S/C33H56N7O17P3S/c1-4-5-6-7-8-9-10-11-12-13-24(42)61-17-16-35-23(41)14-15-36-31(45)28(44)33(2,3)19-54-60(51,52)57-59(49,50)53-18-22-27(56-58(46,47)48)26(43)32(55-22)40-21-39-25-29(34)37-20-38-30(25)40/h12-13,20-22,26-28,32,43-44H,4-11,14-19H2,1-3H3,(H,35,41)(H,36,45)(H,49,50)(H,51,52)(H2,34,37,38)(H2,46,47,48)/p-4/b13-12+/t22-,26-,27-,28+,32-/m1/s1"/>
                  <rdf:li rdf:resource="https://identifiers.org/hmdb/HMDB0304089"/>
                  <rdf:li rdf:resource="https://identifiers.org/reactome/R-ALL-77255"/>
                  <rdf:li rdf:resource="https://identifiers.org/biocyc/META:CPD-7222"/>
                  <rdf:li rdf:resource="https://identifiers.org/bigg.metabolite/dd2coa"/>
                  <rdf:li rdf:resource="https://identifiers.org/metanetx.chemical/MNXM1104661"/>
                  <rdf:li rdf:resource="https://identifiers.org/biocyc/GALDIERIACYC:CPD-7222"/>
                  <rdf:li rdf:resource="https://identifiers.org/hmdb/HMDB0003712"/>
                  <rdf:li rdf:resource="https://identifiers.org/bigg.metabolite/41433"/>
                  <rdf:li rdf:resource="https://identifiers.org/pubchem.compound/25245396"/>
                  <rdf:li rdf:resource="https://identifiers.org/inchikey/IRFYVBULXZMEDE-XCFIPPSPSA-J"/>
                </rdf:Bag>
              </bqbiol:is>
            </rdf:Description>
          </rdf:RDF>
        </annotation>
      </species>
      <species metaid="meta_m_CPD__45__7224_Cyto__91__c__93__" id="m_CPD__45__7224_Cyto__91__c__93__" name="&lt;i&gt;N&lt;/i&gt;-acetyl-L-citrulline // acetyl-citrulline // N&lt;sup&gt;5&lt;/sup&gt;-acetylcarbamoyl-L-ornithine" compartment="c" hasOnlySubstanceUnits="false" boundaryCondition="false" constant="false" fbc:chemicalFormula="C8H14N3O4" fbc:charge="-1" sboTerm="SBO:0000247">
        <annotation>
          <rdf:RDF>
            <rdf:Description rdf:about="#meta_m_CPD__45__7224_Cyto__91__c__93__">
              <bqbiol:is>
                <rdf:Bag>
                  <rdf:li rdf:resource="https://identifiers.org/chebi/CHEBI:58765"/>
                  <rdf:li rdf:resource="https://identifiers.org/inchi/InChI=1S/C8H15N3O4/c1-5(12)11-6(7(13)14)3-2-4-10-8(9)15/h6H,2-4H2,1H3,(H,11,12)(H,13,14)(H3,9,10,15)/p-1/t6-/m0/s1"/>
                  <rdf:li rdf:resource="https://identifiers.org/seed.compound/cpd11209"/>
                  <rdf:li rdf:resource="https://identifiers.org/hmdb/HMDB0000856"/>
                  <rdf:li rdf:resource="https://identifiers.org/chebi/CHEBI:49002"/>
                  <rdf:li rdf:resource="https://identifiers.org/metanetx.chemical/MNXM1369110"/>
                  <rdf:li rdf:resource="https://identifiers.org/kegg.compound/C15532"/>
                  <rdf:li rdf:resource="https://identifiers.org/biocyc/META:CPD-7224"/>
                  <rdf:li rdf:resource="https://identifiers.org/inchikey/WMQMIOYQXNRROC-LURJTMIESA-M"/>
                  <rdf:li rdf:resource="https://identifiers.org/biocyc/GALDIERIACYC:CPD-7224"/>
                  <rdf:li rdf:resource="https://identifiers.org/pubchem.compound/45266759"/>
                  </rdf:Bag>
              </bqbiol:is>
            </rdf:Description>
          </rdf:RDF>
        </annotation>
      </species>
      <species metaid="meta_m_CPD__45__7239_Cyto__91__c__93__" id="m_CPD__45__7239_Cyto__91__c__93__" name="(24&lt;i&gt;S&lt;/i&gt;)-24-hydroxycholesterol // (24S)-cholest-5-ene-3&amp;beta;,24-diol" compartment="c" hasOnlySubstanceUnits="false" boundaryCondition="false" constant="false" fbc:chemicalFormula="C27H46O2" fbc:charge="0" sboTerm="SBO:0000247">
        <annotation>
          <rdf:RDF>
            <rdf:Description rdf:about="#meta_m_CPD__45__7239_Cyto__91__c__93__">
              <bqbiol:is>
                <rdf:Bag>
                  <rdf:li rdf:resource="https://identifiers.org/chebi/CHEBI:34310"/>
                  <rdf:li rdf:resource="https://identifiers.org/inchi/InChI=1S/C27H46O2/c1-17(2)25(29)11-6-18(3)22-9-10-23-21-8-7-19-16-20(28)12-14-26(19,4)24(21)13-15-27(22,23)5/h7,17-18,20-25,28-29H,6,8-16H2,1-5H3/t18-,20+,21+,22-,23+,24+,25+,26+,27-/m1/s1"/>
                  <rdf:li rdf:resource="https://identifiers.org/reactome/R-ALL-193717"/>
                  <rdf:li rdf:resource="https://identifiers.org/reactome/R-ALL-4720430"/>
                  <rdf:li rdf:resource="https://identifiers.org/kegg.compound/C13550"/>
                  <rdf:li rdf:resource="https://identifiers.org/biocyc/META:CPD-7239"/>
                  <rdf:li rdf:resource="https://identifiers.org/hmdb/HMDB0001419"/>
                  <rdf:li rdf:resource="https://identifiers.org/inchikey/IOWMKBFJCNLRTC-XWXSNNQWSA-N"/>
                  <rdf:li rdf:resource="https://identifiers.org/reactome/R-ALL-192060"/>
                  <rdf:li rdf:resource="https://identifiers.org/metanetx.chemical/MNXM1103818"/>
                  <rdf:li rdf:resource="https://identifiers.org/reactome/R-ALL-9024343"/>
                  <rdf:li rdf:resource="https://identifiers.org/seed.compound/cpd09461"/>
                  <rdf:li rdf:resource="https://identifiers.org/bigg.metabolite/xol24oh"/>
                  <rdf:li rdf:resource="https://identifiers.org/biocyc/GALDIERIACYC:CPD-7239"/>
                  <rdf:li rdf:resource="https://identifiers.org/lipidmaps/LMST01010019"/>
                  <rdf:li rdf:resource="https://identifiers.org/pubchem.compound/121948"/>
                </rdf:Bag>
              </bqbiol:is>
            </rdf:Description>
          </rdf:RDF>
        </annotation>
      </species>
      <species metaid="meta_m_CPD__45__731_Cyto__91__c__93__" id="m_CPD__45__731_Cyto__91__c__93__" name="(+)-7-iso-jasmonate // (+)-7-iso-jasmonic acid // iso-jasmonic acid // (3R,7S)-(+)-7-iso-jasmonate" compartment="c" hasOnlySubstanceUnits="false" boundaryCondition="false" constant="false" fbc:chemicalFormula="C12H17O3" fbc:charge="-1" sboTerm="SBO:0000247">
        <annotation>
          <rdf:RDF>
            <rdf:Description rdf:about="#meta_m_CPD__45__731_Cyto__91__c__93__">
              <bqbiol:is>
                <rdf:Bag>
                  <rdf:li rdf:resource="https://identifiers.org/chebi/CHEBI:18435"/>
                  <rdf:li rdf:resource="https://identifiers.org/inchi/InChI=1S/C12H18O3/c1-2-3-4-5-10-9(8-12(14)15)6-7-11(10)13/h3-4,9-10H,2,5-8H2,1H3,(H,14,15)/p-1/b4-3-/t9-,10+/m1/s1"/>
                  <rdf:li rdf:resource="https://identifiers.org/metanetx.chemical/MNXM5997"/>
                  <rdf:li rdf:resource="https://identifiers.org/seed.compound/cpd15033"/>
                  <rdf:li rdf:resource="https://identifiers.org/chebi/CHEBI:136179"/>
                  <rdf:li rdf:resource="https://identifiers.org/hmdb/HMDB0303804"/>
                  <rdf:li rdf:resource="https://identifiers.org/biocyc/META:CPD-731"/>
                  <rdf:li rdf:resource="https://identifiers.org/inchikey/ZNJFBWYDHIGLCU-QKMQQOOLSA-M"/>
                  <rdf:li rdf:resource="https://identifiers.org/kegg.compound/C16317"/>
                  <rdf:li rdf:resource="https://identifiers.org/biocyc/GALDIERIACYC:CPD-731"/>
                  <rdf:li rdf:resource="https://identifiers.org/lipidmaps/LMFA02020003"/>
                  <rdf:li rdf:resource="https://identifiers.org/pubchem.compound/7251182"/>
                </rdf:Bag>
              </bqbiol:is>
            </rdf:Description>
          </rdf:RDF>
        </annotation>
      </species>
      <species metaid="meta_m_CPD__45__7409_Plas__91__p__93__" id="m_CPD__45__7409_Plas__91__p__93__" name="CPD-7409_Plas" compartment="p" hasOnlySubstanceUnits="false" boundaryCondition="false" constant="false" fbc:chemicalFormula="C40H56O1" fbc:charge="0" sboTerm="SBO:0000247"><annotation><rdf:RDF><rdf:Description rdf:about="#meta_m_CPD__45__7409_Plas__91__p__93__"><bqbiol:is><rdf:Bag><rdf:li rdf:resource="https://identifiers.org/metanetx.chemical/MNXM729605"/><rdf:li rdf:resource="https://identifiers.org/chebi/CHEBI:10362"/><rdf:li rdf:resource="https://identifiers.org/hmdb/HMDB0033844"/><rdf:li rdf:resource="https://identifiers.org/kegg.compound/C08591"/><rdf:li rdf:resource="https://identifiers.org/biocyc/META:CPD-7409"/><rdf:li rdf:resource="https://identifiers.org/seed.compound/cpd05498"/></rdf:Bag></bqbiol:is></rdf:Description></rdf:RDF></annotation></species>
      <species metaid="meta_m_CPD__45__7409_Thyl__91__t__93__" id="m_CPD__45__7409_Thyl__91__t__93__" name="CPD-7409_Thyl" compartment="t" hasOnlySubstanceUnits="false" boundaryCondition="false" constant="false" fbc:chemicalFormula="C40H56O1" fbc:charge="0" sboTerm="SBO:0000247"><annotation><rdf:RDF><rdf:Description rdf:about="#meta_m_CPD__45__7409_Thyl__91__t__93__"><bqbiol:is><rdf:Bag><rdf:li rdf:resource="https://identifiers.org/metanetx.chemical/MNXM729605"/><rdf:li rdf:resource="https://identifiers.org/chebi/CHEBI:10362"/><rdf:li rdf:resource="https://identifiers.org/hmdb/HMDB0033844"/><rdf:li rdf:resource="https://identifiers.org/kegg.compound/C08591"/><rdf:li rdf:resource="https://identifiers.org/biocyc/META:CPD-7409"/><rdf:li rdf:resource="https://identifiers.org/seed.compound/cpd05498"/></rdf:Bag></bqbiol:is></rdf:Description></rdf:RDF></annotation></species>
      <species metaid="meta_m_CPD__45__7496_Cyto__91__c__93__" id="m_CPD__45__7496_Cyto__91__c__93__" name="prolycopene // 7,9,9',7'-tetra-&lt;i&gt;cis&lt;/i&gt;-lycopene // 9,9'-di-&lt;i&gt;cis&lt;/i&gt;-&amp;zeta;-carotene // 7,9,9',7'-&lt;i&gt;tetracis&lt;/i&gt;-lycopene" compartment="c" hasOnlySubstanceUnits="false" boundaryCondition="false" constant="false" fbc:chemicalFormula="C40H56" fbc:charge="0" sboTerm="SBO:0000247">
        <annotation>
          <rdf:RDF>
            <rdf:Description rdf:about="#meta_m_CPD__45__7496_Cyto__91__c__93__">
              <bqbiol:is>
                <rdf:Bag>
                  <rdf:li rdf:resource="https://identifiers.org/chebi/CHEBI:62466"/>
                  <rdf:li rdf:resource="https://identifiers.org/inchi/InChI=1S/C40H56/c1-33(2)19-13-23-37(7)27-17-31-39(9)29-15-25-35(5)21-11-12-22-36(6)26-16-30-40(10)32-18-28-38(8)24-14-20-34(3)4/h11-12,15-22,25-32H,13-14,23-24H2,1-10H3/b12-11+,25-15+,26-16+,31-17-,32-18-,35-21+,36-22+,37-27+,38-28+,39-29-,40-30-"/>
                  <rdf:li rdf:resource="https://identifiers.org/kegg.compound/C15858"/>
                  <rdf:li rdf:resource="https://identifiers.org/metanetx.chemical/MNXM1094326"/>
                  <rdf:li rdf:resource="https://identifiers.org/seed.compound/cpd14589"/>
                  <rdf:li rdf:resource="https://identifiers.org/biocyc/META:CPD-7496"/>
                  <rdf:li rdf:resource="https://identifiers.org/inchikey/OAIJSZIZWZSQBC-BYUNHUQQSA-N"/>
                  <rdf:li rdf:resource="https://identifiers.org/hmdb/HMDB0035776"/>
                  <rdf:li rdf:resource="https://identifiers.org/bigg.metabolite/ttclyco"/>
                  <rdf:li rdf:resource="https://identifiers.org/biocyc/GALDIERIACYC:CPD-7496"/>
                  <rdf:li rdf:resource="https://identifiers.org/pubchem.compound/10918539"/>
                </rdf:Bag>
              </bqbiol:is>
            </rdf:Description>
          </rdf:RDF>
        </annotation>
      </species>
      <species metaid="meta_m_CPD__45__7496_Plas__91__p__93__" id="m_CPD__45__7496_Plas__91__p__93__" name="prolycopene // 7,9,9',7'-tetra-&lt;i&gt;cis&lt;/i&gt;-lycopene // 9,9'-di-&lt;i&gt;cis&lt;/i&gt;-&amp;zeta;-carotene // 7,9,9',7'-&lt;i&gt;tetracis&lt;/i&gt;-lycopene" compartment="p" hasOnlySubstanceUnits="false" boundaryCondition="false" constant="false" fbc:chemicalFormula="C40H56" fbc:charge="0" sboTerm="SBO:0000247">
        <annotation>
          <rdf:RDF>
            <rdf:Description rdf:about="#meta_m_CPD__45__7496_Plas__91__p__93__">
              <bqbiol:is>
                <rdf:Bag>
                  <rdf:li rdf:resource="https://identifiers.org/chebi/CHEBI:62466"/>
                  <rdf:li rdf:resource="https://identifiers.org/inchi/InChI=1S/C40H56/c1-33(2)19-13-23-37(7)27-17-31-39(9)29-15-25-35(5)21-11-12-22-36(6)26-16-30-40(10)32-18-28-38(8)24-14-20-34(3)4/h11-12,15-22,25-32H,13-14,23-24H2,1-10H3/b12-11+,25-15+,26-16+,31-17-,32-18-,35-21+,36-22+,37-27+,38-28+,39-29-,40-30-"/>
                  <rdf:li rdf:resource="https://identifiers.org/kegg.compound/C15858"/>
                  <rdf:li rdf:resource="https://identifiers.org/metanetx.chemical/MNXM1094326"/>
                  <rdf:li rdf:resource="https://identifiers.org/seed.compound/cpd14589"/>
                  <rdf:li rdf:resource="https://identifiers.org/biocyc/META:CPD-7496"/>
                  <rdf:li rdf:resource="https://identifiers.org/inchikey/OAIJSZIZWZSQBC-BYUNHUQQSA-N"/>
                  <rdf:li rdf:resource="https://identifiers.org/hmdb/HMDB0035776"/>
                  <rdf:li rdf:resource="https://identifiers.org/bigg.metabolite/ttclyco"/>
                  <rdf:li rdf:resource="https://identifiers.org/biocyc/GALDIERIACYC:CPD-7496"/>
                  <rdf:li rdf:resource="https://identifiers.org/pubchem.compound/10918539"/>
                </rdf:Bag>
              </bqbiol:is>
            </rdf:Description>
          </rdf:RDF>
        </annotation>
      </species>
      <species metaid="meta_m_CPD__45__7524_Cyto__91__c__93__" id="m_CPD__45__7524_Cyto__91__c__93__" name="7,9,9'-&lt;i&gt;cis&lt;/i&gt;-neurosporene // proneurosporene // 7,9,9'-tri-&lt;i&gt;cis&lt;/i&gt;-neurosporene // 7,9,9'-&lt;i&gt;tricis&lt;/i&gt;-neurosporene" compartment="c" hasOnlySubstanceUnits="false" boundaryCondition="false" constant="false" fbc:chemicalFormula="C40H58" fbc:charge="0" sboTerm="SBO:0000247">
        <annotation>
          <rdf:RDF>
            <rdf:Description rdf:about="#meta_m_CPD__45__7524_Cyto__91__c__93__">
              <bqbiol:is>
                <rdf:Bag>
                  <rdf:li rdf:resource="https://identifiers.org/chebi/CHEBI:62463"/>
                  <rdf:li rdf:resource="https://identifiers.org/inchi/InChI=1S/C40H58/c1-33(2)19-13-23-37(7)27-17-31-39(9)29-15-25-35(5)21-11-12-22-36(6)26-16-30-40(10)32-18-28-38(8)24-14-20-34(3)4/h11-12,15-17,19-22,25-31H,13-14,18,23-24,32H2,1-10H3/b12-11+,25-15+,26-16+,31-17-,35-21+,36-22+,37-27+,38-28+,39-29-,40-30-"/>
                  <rdf:li rdf:resource="https://identifiers.org/inchikey/ATCICVFRSJQYDV-IFJQPPEWSA-N"/>
                  <rdf:li rdf:resource="https://identifiers.org/hmdb/HMDB0039089"/>
                  <rdf:li rdf:resource="https://identifiers.org/kegg.compound/C19759"/>
                  <rdf:li rdf:resource="https://identifiers.org/metanetx.chemical/MNXM1370533"/>
                  <rdf:li rdf:resource="https://identifiers.org/seed.compound/cpd21005"/>
                  <rdf:li rdf:resource="https://identifiers.org/biocyc/META:CPD-7524"/>
                  <rdf:li rdf:resource="https://identifiers.org/biocyc/GALDIERIACYC:CPD-7524"/>
                  <rdf:li rdf:resource="https://identifiers.org/pubchem.compound/25244751"/>
                </rdf:Bag>
              </bqbiol:is>
            </rdf:Description>
          </rdf:RDF>
        </annotation>
      </species>
      <species metaid="meta_m_CPD__45__7524_Plas__91__p__93__" id="m_CPD__45__7524_Plas__91__p__93__" name="7,9,9'-&lt;i&gt;cis&lt;/i&gt;-neurosporene // proneurosporene // 7,9,9'-tri-&lt;i&gt;cis&lt;/i&gt;-neurosporene // 7,9,9'-&lt;i&gt;tricis&lt;/i&gt;-neurosporene" compartment="p" hasOnlySubstanceUnits="false" boundaryCondition="false" constant="false" fbc:chemicalFormula="C40H58" fbc:charge="0" sboTerm="SBO:0000247">
        <annotation>
          <rdf:RDF>
            <rdf:Description rdf:about="#meta_m_CPD__45__7524_Plas__91__p__93__">
              <bqbiol:is>
                <rdf:Bag>
                  <rdf:li rdf:resource="https://identifiers.org/chebi/CHEBI:62463"/>
                  <rdf:li rdf:resource="https://identifiers.org/inchi/InChI=1S/C40H58/c1-33(2)19-13-23-37(7)27-17-31-39(9)29-15-25-35(5)21-11-12-22-36(6)26-16-30-40(10)32-18-28-38(8)24-14-20-34(3)4/h11-12,15-17,19-22,25-31H,13-14,18,23-24,32H2,1-10H3/b12-11+,25-15+,26-16+,31-17-,35-21+,36-22+,37-27+,38-28+,39-29-,40-30-"/>
                  <rdf:li rdf:resource="https://identifiers.org/inchikey/ATCICVFRSJQYDV-IFJQPPEWSA-N"/>
                  <rdf:li rdf:resource="https://identifiers.org/hmdb/HMDB0039089"/>
                  <rdf:li rdf:resource="https://identifiers.org/kegg.compound/C19759"/>
                  <rdf:li rdf:resource="https://identifiers.org/metanetx.chemical/MNXM1370533"/>
                  <rdf:li rdf:resource="https://identifiers.org/seed.compound/cpd21005"/>
                  <rdf:li rdf:resource="https://identifiers.org/biocyc/META:CPD-7524"/>
                  <rdf:li rdf:resource="https://identifiers.org/biocyc/GALDIERIACYC:CPD-7524"/>
                  <rdf:li rdf:resource="https://identifiers.org/pubchem.compound/25244751"/>
                </rdf:Bag>
              </bqbiol:is>
            </rdf:Description>
          </rdf:RDF>
        </annotation>
      </species>
      <species metaid="meta_m_CPD__45__7526_Cyto__91__c__93__" id="m_CPD__45__7526_Cyto__91__c__93__" name="9,9'-di-&lt;i&gt;cis&lt;/i&gt;-&amp;zeta;-carotene" compartment="c" hasOnlySubstanceUnits="false" boundaryCondition="false" constant="false" fbc:chemicalFormula="C40H60" fbc:charge="0" sboTerm="SBO:0000247">
        <annotation>
          <rdf:RDF>
            <rdf:Description rdf:about="#meta_m_CPD__45__7526_Cyto__91__c__93__">
              <bqbiol:is>
                <rdf:Bag>
                  <rdf:li rdf:resource="https://identifiers.org/chebi/CHEBI:48716"/>
                  <rdf:li rdf:resource="https://identifiers.org/inchi/InChI=1S/C40H60/c1-33(2)19-13-23-37(7)27-17-31-39(9)29-15-25-35(5)21-11-12-22-36(6)26-16-30-40(10)32-18-28-38(8)24-14-20-34(3)4/h11-12,15-16,19-22,25-30H,13-14,17-18,23-24,31-32H2,1-10H3/b12-11+,25-15+,26-16+,35-21+,36-22+,37-27+,38-28+,39-29-,40-30-"/>
                  <rdf:li rdf:resource="https://identifiers.org/inchikey/BIWLELKAFXRPDE-ZURBLSRNSA-N"/>
                  <rdf:li rdf:resource="https://identifiers.org/metanetx.chemical/MNXM2796"/>
                  <rdf:li rdf:resource="https://identifiers.org/hmdb/HMDB0003063"/>
                  <rdf:li rdf:resource="https://identifiers.org/kegg.compound/C15857"/>
                  <rdf:li rdf:resource="https://identifiers.org/biocyc/META:CPD-7526"/>
                  <rdf:li rdf:resource="https://identifiers.org/seed.compound/cpd14588"/>
                  <rdf:li rdf:resource="https://identifiers.org/biocyc/GALDIERIACYC:CPD-7526"/>
                  <rdf:li rdf:resource="https://identifiers.org/pubchem.compound/6440490"/>
                </rdf:Bag>
              </bqbiol:is>
            </rdf:Description>
          </rdf:RDF>
        </annotation>
      </species>
      <species metaid="meta_m_CPD__45__7526_Plas__91__p__93__" id="m_CPD__45__7526_Plas__91__p__93__" name="9,9'-di-&lt;i&gt;cis&lt;/i&gt;-&amp;zeta;-carotene" compartment="p" hasOnlySubstanceUnits="false" boundaryCondition="false" constant="false" fbc:chemicalFormula="C40H60" fbc:charge="0" sboTerm="SBO:0000247">
        <annotation>
          <rdf:RDF>
            <rdf:Description rdf:about="#meta_m_CPD__45__7526_Plas__91__p__93__">
              <bqbiol:is>
                <rdf:Bag>
                  <rdf:li rdf:resource="https://identifiers.org/chebi/CHEBI:48716"/>
                  <rdf:li rdf:resource="https://identifiers.org/inchi/InChI=1S/C40H60/c1-33(2)19-13-23-37(7)27-17-31-39(9)29-15-25-35(5)21-11-12-22-36(6)26-16-30-40(10)32-18-28-38(8)24-14-20-34(3)4/h11-12,15-16,19-22,25-30H,13-14,17-18,23-24,31-32H2,1-10H3/b12-11+,25-15+,26-16+,35-21+,36-22+,37-27+,38-28+,39-29-,40-30-"/>
                  <rdf:li rdf:resource="https://identifiers.org/inchikey/BIWLELKAFXRPDE-ZURBLSRNSA-N"/>
                  <rdf:li rdf:resource="https://identifiers.org/metanetx.chemical/MNXM2796"/>
                  <rdf:li rdf:resource="https://identifiers.org/hmdb/HMDB0003063"/>
                  <rdf:li rdf:resource="https://identifiers.org/kegg.compound/C15857"/>
                  <rdf:li rdf:resource="https://identifiers.org/biocyc/META:CPD-7526"/>
                  <rdf:li rdf:resource="https://identifiers.org/seed.compound/cpd14588"/>
                  <rdf:li rdf:resource="https://identifiers.org/biocyc/GALDIERIACYC:CPD-7526"/>
                  <rdf:li rdf:resource="https://identifiers.org/pubchem.compound/6440490"/>
                </rdf:Bag>
              </bqbiol:is>
            </rdf:Description>
          </rdf:RDF>
        </annotation>
      </species>
      <species metaid="meta_m_CPD__45__7535_Cyto__91__c__93__" id="m_CPD__45__7535_Cyto__91__c__93__" name="9,15,9'-tri-&lt;i&gt;cis&lt;/i&gt;-&amp;zeta;-carotene // 9,15,9'-&lt;i&gt;cis&lt;/i&gt;-&amp;zeta;-carotene" compartment="c" hasOnlySubstanceUnits="false" boundaryCondition="false" constant="false" fbc:chemicalFormula="C40H60" fbc:charge="0" sboTerm="SBO:0000247">
        <annotation>
          <rdf:RDF>
            <rdf:Description rdf:about="#meta_m_CPD__45__7535_Cyto__91__c__93__">
              <bqbiol:is>
                <rdf:Bag>
                  <rdf:li rdf:resource="https://identifiers.org/chebi/CHEBI:48717"/>
                  <rdf:li rdf:resource="https://identifiers.org/inchi/InChI=1S/C40H60/c1-33(2)19-13-23-37(7)27-17-31-39(9)29-15-25-35(5)21-11-12-22-36(6)26-16-30-40(10)32-18-28-38(8)24-14-20-34(3)4/h11-12,15-16,19-22,25-30H,13-14,17-18,23-24,31-32H2,1-10H3/b12-11-,25-15+,26-16+,35-21+,36-22+,37-27+,38-28+,39-29-,40-30-"/>
                  <rdf:li rdf:resource="https://identifiers.org/inchikey/BIWLELKAFXRPDE-LMARSQGMSA-N"/>
                  <rdf:li rdf:resource="https://identifiers.org/biocyc/META:CPD-7535"/>
                  <rdf:li rdf:resource="https://identifiers.org/metanetx.chemical/MNXM1716"/>
                  <rdf:li rdf:resource="https://identifiers.org/seed.compound/cpd21010"/>
                  <rdf:li rdf:resource="https://identifiers.org/kegg.compound/C19764"/>
                  <rdf:li rdf:resource="https://identifiers.org/biocyc/GALDIERIACYC:CPD-7535"/>
                  <rdf:li rdf:resource="https://identifiers.org/pubchem.compound/24755586"/>
                </rdf:Bag>
              </bqbiol:is>
            </rdf:Description>
          </rdf:RDF>
        </annotation>
      </species>
      <species metaid="meta_m_CPD__45__7535_Plas__91__p__93__" id="m_CPD__45__7535_Plas__91__p__93__" name="9,15,9'-tri-&lt;i&gt;cis&lt;/i&gt;-&amp;zeta;-carotene // 9,15,9'-&lt;i&gt;cis&lt;/i&gt;-&amp;zeta;-carotene" compartment="p" hasOnlySubstanceUnits="false" boundaryCondition="false" constant="false" fbc:chemicalFormula="C40H60" fbc:charge="0" sboTerm="SBO:0000247">
        <annotation>
          <rdf:RDF>
            <rdf:Description rdf:about="#meta_m_CPD__45__7535_Plas__91__p__93__">
              <bqbiol:is>
                <rdf:Bag>
                  <rdf:li rdf:resource="https://identifiers.org/chebi/CHEBI:48717"/>
                  <rdf:li rdf:resource="https://identifiers.org/inchi/InChI=1S/C40H60/c1-33(2)19-13-23-37(7)27-17-31-39(9)29-15-25-35(5)21-11-12-22-36(6)26-16-30-40(10)32-18-28-38(8)24-14-20-34(3)4/h11-12,15-16,19-22,25-30H,13-14,17-18,23-24,31-32H2,1-10H3/b12-11-,25-15+,26-16+,35-21+,36-22+,37-27+,38-28+,39-29-,40-30-"/>
                  <rdf:li rdf:resource="https://identifiers.org/inchikey/BIWLELKAFXRPDE-LMARSQGMSA-N"/>
                  <rdf:li rdf:resource="https://identifiers.org/biocyc/META:CPD-7535"/>
                  <rdf:li rdf:resource="https://identifiers.org/metanetx.chemical/MNXM1716"/>
                  <rdf:li rdf:resource="https://identifiers.org/seed.compound/cpd21010"/>
                  <rdf:li rdf:resource="https://identifiers.org/kegg.compound/C19764"/>
                  <rdf:li rdf:resource="https://identifiers.org/biocyc/GALDIERIACYC:CPD-7535"/>
                  <rdf:li rdf:resource="https://identifiers.org/pubchem.compound/24755586"/>
                </rdf:Bag>
              </bqbiol:is>
            </rdf:Description>
          </rdf:RDF>
        </annotation>
      </species>
      <species metaid="meta_m_CPD__45__7616_Cyto__91__c__93__" id="m_CPD__45__7616_Cyto__91__c__93__" name="protocatechualdehyde // 3,4-dihydroxybenzaldehyde // 3,4-dihydroxybenzyl aldehyde // rancinamycin IV" compartment="c" hasOnlySubstanceUnits="false" boundaryCondition="false" constant="false" fbc:chemicalFormula="C7H6O3" fbc:charge="0" sboTerm="SBO:0000247">
        <annotation>
          <rdf:RDF>
            <rdf:Description rdf:about="#meta_m_CPD__45__7616_Cyto__91__c__93__">
              <bqbiol:is>
                <rdf:Bag>
                  <rdf:li rdf:resource="https://identifiers.org/chebi/CHEBI:50205"/>
                  <rdf:li rdf:resource="https://identifiers.org/inchi/InChI=1S/C7H6O3/c8-4-5-1-2-6(9)7(10)3-5/h1-4,9-10H"/>
                  <rdf:li rdf:resource="https://identifiers.org/inchikey/IBGBGRVKPALMCQ-UHFFFAOYSA-N"/>
                  <rdf:li rdf:resource="https://identifiers.org/seed.compound/cpd16507"/>
                  <rdf:li rdf:resource="https://identifiers.org/metanetx.chemical/MNXM2779"/>
                  <rdf:li rdf:resource="https://identifiers.org/bigg.metabolite/34dhbald"/>
                  <rdf:li rdf:resource="https://identifiers.org/kegg.compound/C16700"/>
                  <rdf:li rdf:resource="https://identifiers.org/hmdb/HMDB0059965"/>
                  <rdf:li rdf:resource="https://identifiers.org/biocyc/META:CPD-7616"/>
                  <rdf:li rdf:resource="https://identifiers.org/biocyc/GALDIERIACYC:CPD-7616"/>
                  <rdf:li rdf:resource="https://identifiers.org/pubchem.compound/8768"/>
                </rdf:Bag>
              </bqbiol:is>
            </rdf:Description>
          </rdf:RDF>
        </annotation>
      </species>
      <species metaid="meta_m_CPD__45__7671_Cyto__91__c__93__" id="m_CPD__45__7671_Cyto__91__c__93__" name="methanethiol // methylsulfanium // methylsulfide anion // methyl-mercaptan // methylmercaptan // mercaptomethane // thiomethane // methyl sulfhydrate // thiomethyl alcohol // methyl-thiol // methyl thiol" compartment="c" hasOnlySubstanceUnits="false" boundaryCondition="false" constant="false" fbc:chemicalFormula="CH4S" fbc:charge="0" sboTerm="SBO:0000247">
        <annotation>
          <rdf:RDF>
            <rdf:Description rdf:about="#meta_m_CPD__45__7671_Cyto__91__c__93__">
              <bqbiol:is>
                <rdf:Bag>
                  <rdf:li rdf:resource="https://identifiers.org/chebi/CHEBI:16007"/>
                  <rdf:li rdf:resource="https://identifiers.org/inchi/InChI=1S/CH4S/c1-2/h2H,1H3"/>
                  <rdf:li rdf:resource="https://identifiers.org/inchikey/LSDPWZHWYPCBBB-UHFFFAOYSA-N"/>
                  <rdf:li rdf:resource="https://identifiers.org/biocyc/META:CPD-7671"/>
                  <rdf:li rdf:resource="https://identifiers.org/kegg.compound/C00409"/>
                  <rdf:li rdf:resource="https://identifiers.org/hmdb/HMDB0003227"/>
                  <rdf:li rdf:resource="https://identifiers.org/bigg.metabolite/ch4s"/>
                  <rdf:li rdf:resource="https://identifiers.org/metanetx.chemical/MNXM652"/>
                  <rdf:li rdf:resource="https://identifiers.org/seed.compound/cpd00324"/>
                  <rdf:li rdf:resource="https://identifiers.org/biocyc/GALDIERIACYC:CPD-7671"/>
                  <rdf:li rdf:resource="https://identifiers.org/pubchem.compound/878"/>
                </rdf:Bag>
              </bqbiol:is>
            </rdf:Description>
          </rdf:RDF>
        </annotation>
      </species>
      <species metaid="meta_m_CPD__45__7682_Cyto__91__c__93__" id="m_CPD__45__7682_Cyto__91__c__93__" name="1-piperideine 6-carboxylate // &amp;Delta;&lt;sup&gt;1&lt;/sup&gt;-piperideine-6-carboxylate // &amp;Delta;&lt;sup&gt;6&lt;/sup&gt;-piperideine-2-carboxylate // 1,6-didehydropiperidine-2-carboxylate // 2,3,4,5-tetrahydropyridine-2-carboxylate // (&lt;i&gt;S&lt;/i&gt;)-2,3,4,5-tetrahydropiperidine-2-carboxylate" compartment="c" hasOnlySubstanceUnits="false" boundaryCondition="false" constant="false" fbc:chemicalFormula="C6H8NO2" fbc:charge="-1" sboTerm="SBO:0000247">
        <annotation>
          <rdf:RDF>
            <rdf:Description rdf:about="#meta_m_CPD__45__7682_Cyto__91__c__93__">
              <bqbiol:is>
                <rdf:Bag>
                  <rdf:li rdf:resource="https://identifiers.org/chebi/CHEBI:58769"/>
                  <rdf:li rdf:resource="https://identifiers.org/inchi/InChI=1S/C6H9NO2/c8-6(9)5-3-1-2-4-7-5/h4-5H,1-3H2,(H,8,9)/p-1/t5-/m0/s1"/>
                  <rdf:li rdf:resource="https://identifiers.org/seed.compound/cpd00352"/>
                  <rdf:li rdf:resource="https://identifiers.org/metanetx.chemical/MNXM748"/>
                  <rdf:li rdf:resource="https://identifiers.org/chebi/CHEBI:49014"/>
                  <rdf:li rdf:resource="https://identifiers.org/inchikey/CSDPVAKVEWETFG-YFKPBYRVSA-M"/>
                  <rdf:li rdf:resource="https://identifiers.org/chebi/CHEBI:49015"/>
                  <rdf:li rdf:resource="https://identifiers.org/chebi/CHEBI:16987"/>
                  <rdf:li rdf:resource="https://identifiers.org/bigg.metabolite/thp2c"/>
                  <rdf:li rdf:resource="https://identifiers.org/reactome/R-ALL-6783877"/>
                  <rdf:li rdf:resource="https://identifiers.org/hmdb/HMDB0012130"/>
                  <rdf:li rdf:resource="https://identifiers.org/kegg.compound/C00450"/>
                  <rdf:li rdf:resource="https://identifiers.org/biocyc/META:CPD-7682"/>
                  <rdf:li rdf:resource="https://identifiers.org/biocyc/GALDIERIACYC:CPD-7682"/>
                  <rdf:li rdf:resource="https://identifiers.org/hmdb/HMDB0059657"/>
                  <rdf:li rdf:resource="https://identifiers.org/pubchem.compound/45266761"/>
                </rdf:Bag>
              </bqbiol:is>
            </rdf:Description>
          </rdf:RDF>
        </annotation>
      </species>
      <species metaid="meta_m_CPD__45__7737_Cyto__91__c__93__" id="m_CPD__45__7737_Cyto__91__c__93__" name="2-carboxy-5-oxo-2,5-dihydrofuran-2-acetate // 2-carboxy-2,5-dihydro-5-oxofuran-2-acetate // 4-carboxymuconolactone" compartment="c" hasOnlySubstanceUnits="false" boundaryCondition="false" constant="false" fbc:chemicalFormula="C7H4O6" fbc:charge="-2" sboTerm="SBO:0000247">
        <annotation>
          <rdf:RDF>
            <rdf:Description rdf:about="#meta_m_CPD__45__7737_Cyto__91__c__93__">
              <bqbiol:is>
                <rdf:Bag>
                  <rdf:li rdf:resource="https://identifiers.org/chebi/CHEBI:58771"/>
                  <rdf:li rdf:resource="https://identifiers.org/inchi/InChI=1S/C7H6O6/c8-4(9)3-7(6(11)12)2-1-5(10)13-7/h1-2H,3H2,(H,8,9)(H,11,12)/p-2/t7-/m0/s1"/>
                  <rdf:li rdf:resource="https://identifiers.org/biocyc/META:CPD-7737"/>
                  <rdf:li rdf:resource="https://identifiers.org/metanetx.chemical/MNXM726914"/>
                  <rdf:li rdf:resource="https://identifiers.org/inchikey/DHCUIDTZCMREHG-ZETCQYMHSA-L"/>
                  <rdf:li rdf:resource="https://identifiers.org/chebi/CHEBI:49030"/>
                  <rdf:li rdf:resource="https://identifiers.org/seed.compound/cpd00938"/>
                  <rdf:li rdf:resource="https://identifiers.org/kegg.compound/C01278"/>
                  <rdf:li rdf:resource="https://identifiers.org/chebi/CHEBI:16993"/>
                  <rdf:li rdf:resource="https://identifiers.org/chebi/CHEBI:57979"/>
                  <rdf:li rdf:resource="https://identifiers.org/biocyc/GALDIERIACYC:CPD-7737"/>
                  <rdf:li rdf:resource="https://identifiers.org/pubchem.compound/25245322"/>
                </rdf:Bag>
              </bqbiol:is>
            </rdf:Description>
          </rdf:RDF>
        </annotation>
      </species>
      <species metaid="meta_m_CPD__45__782_Cyto__91__c__93__" id="m_CPD__45__782_Cyto__91__c__93__" name="3,4-dihydroxyphenylacetate // 3,4-dihydroxyphenylacetic acid // homoprotocatechuate // dihydroxyphenylacetic acid" compartment="c" hasOnlySubstanceUnits="false" boundaryCondition="false" constant="false" fbc:chemicalFormula="C8H7O4" fbc:charge="-1" sboTerm="SBO:0000247">
        <annotation>
          <rdf:RDF>
            <rdf:Description rdf:about="#meta_m_CPD__45__782_Cyto__91__c__93__">
              <bqbiol:is>
                <rdf:Bag>
                  <rdf:li rdf:resource="https://identifiers.org/chebi/CHEBI:17612"/>
                  <rdf:li rdf:resource="https://identifiers.org/inchi/InChI=1S/C8H8O4/c9-6-2-1-5(3-7(6)10)4-8(11)12/h1-3,9-10H,4H2,(H,11,12)/p-1"/>
                  <rdf:li rdf:resource="https://identifiers.org/chebi/CHEBI:41941"/>
                  <rdf:li rdf:resource="https://identifiers.org/bigg.metabolite/34dhpha"/>
                  <rdf:li rdf:resource="https://identifiers.org/inchikey/CFFZDZCDUFSOFZ-UHFFFAOYSA-M"/>
                  <rdf:li rdf:resource="https://identifiers.org/kegg.compound/C01161"/>
                  <rdf:li rdf:resource="https://identifiers.org/reactome/R-ALL-9677997"/>
                  <rdf:li rdf:resource="https://identifiers.org/hmdb/HMDB0001336"/>
                  <rdf:li rdf:resource="https://identifiers.org/bigg.metabolite/34dhpacet"/>
                  <rdf:li rdf:resource="https://identifiers.org/biocyc/META:CPD-782"/>
                  <rdf:li rdf:resource="https://identifiers.org/metanetx.chemical/MNXM645"/>
                  <rdf:li rdf:resource="https://identifiers.org/seed.compound/cpd00854"/>
                  <rdf:li rdf:resource="https://identifiers.org/biocyc/GALDIERIACYC:CPD-782"/>
                  <rdf:li rdf:resource="https://identifiers.org/pubchem.compound/5460350"/>
                </rdf:Bag>
              </bqbiol:is>
            </rdf:Description>
          </rdf:RDF>
        </annotation>
      </species>
      <species metaid="meta_m_CPD__45__7830_Cyto__91__c__93__" id="m_CPD__45__7830_Cyto__91__c__93__" name="CPD-7830_Cyto" compartment="c" hasOnlySubstanceUnits="false" boundaryCondition="false" constant="false" fbc:chemicalFormula="C17H33O2" fbc:charge="-1" sboTerm="SBO:0000247"><annotation><rdf:RDF><rdf:Description rdf:about="#meta_m_CPD__45__7830_Cyto__91__c__93__"><bqbiol:is><rdf:Bag><rdf:li rdf:resource="https://identifiers.org/metanetx.chemical/MNXM11802"/><rdf:li rdf:resource="https://identifiers.org/chebi/CHEBI:168047"/><rdf:li rdf:resource="https://identifiers.org/chebi/CHEBI:32365"/><rdf:li rdf:resource="https://identifiers.org/chebi/CHEBI:32366"/><rdf:li rdf:resource="https://identifiers.org/bigg.metabolite/hpdca"/><rdf:li rdf:resource="https://identifiers.org/hmdb/HMDB0002259"/><rdf:li rdf:resource="https://identifiers.org/biocyc/META:CPD-7830"/><rdf:li rdf:resource="https://identifiers.org/seed.compound/cpd24916"/></rdf:Bag></bqbiol:is></rdf:Description></rdf:RDF></annotation></species>
      <species metaid="meta_m_CPD__45__7830_Plas__91__p__93__" id="m_CPD__45__7830_Plas__91__p__93__" name="CPD-7830_Plas" compartment="p" hasOnlySubstanceUnits="false" boundaryCondition="false" constant="false" fbc:chemicalFormula="C17H33O2" fbc:charge="-1" sboTerm="SBO:0000247"><annotation><rdf:RDF><rdf:Description rdf:about="#meta_m_CPD__45__7830_Plas__91__p__93__"><bqbiol:is><rdf:Bag><rdf:li rdf:resource="https://identifiers.org/metanetx.chemical/MNXM11802"/><rdf:li rdf:resource="https://identifiers.org/chebi/CHEBI:168047"/><rdf:li rdf:resource="https://identifiers.org/chebi/CHEBI:32365"/><rdf:li rdf:resource="https://identifiers.org/chebi/CHEBI:32366"/><rdf:li rdf:resource="https://identifiers.org/bigg.metabolite/hpdca"/><rdf:li rdf:resource="https://identifiers.org/hmdb/HMDB0002259"/><rdf:li rdf:resource="https://identifiers.org/biocyc/META:CPD-7830"/><rdf:li rdf:resource="https://identifiers.org/seed.compound/cpd24916"/></rdf:Bag></bqbiol:is></rdf:Description></rdf:RDF></annotation></species>
      <species metaid="meta_m_CPD__45__7836_Cyto__91__c__93__" id="m_CPD__45__7836_Cyto__91__c__93__" name="CPD-7836_Cyto" compartment="c" hasOnlySubstanceUnits="false" boundaryCondition="false" constant="false" fbc:chemicalFormula="C14H27O2" fbc:charge="-1" sboTerm="SBO:0000247"><annotation><rdf:RDF><rdf:Description rdf:about="#meta_m_CPD__45__7836_Cyto__91__c__93__"><bqbiol:is><rdf:Bag><rdf:li rdf:resource="https://identifiers.org/metanetx.chemical/MNXM314"/><rdf:li rdf:resource="https://identifiers.org/chebi/CHEBI:134623"/><rdf:li rdf:resource="https://identifiers.org/chebi/CHEBI:178059"/><rdf:li rdf:resource="https://identifiers.org/chebi/CHEBI:28875"/><rdf:li rdf:resource="https://identifiers.org/chebi/CHEBI:30807"/><rdf:li rdf:resource="https://identifiers.org/bigg.metabolite/ttdca"/><rdf:li rdf:resource="https://identifiers.org/hmdb/HMDB0000806"/><rdf:li rdf:resource="https://identifiers.org/kegg.compound/C06424"/><rdf:li rdf:resource="https://identifiers.org/biocyc/META:CPD-7836"/><rdf:li rdf:resource="https://identifiers.org/reactome/R-ALL-400514"/><rdf:li rdf:resource="https://identifiers.org/reactome/R-ALL-6803774"/><rdf:li rdf:resource="https://identifiers.org/reactome/R-ALL-879604"/><rdf:li rdf:resource="https://identifiers.org/seed.compound/cpd03847"/></rdf:Bag></bqbiol:is></rdf:Description></rdf:RDF></annotation></species>
      <species metaid="meta_m_CPD__45__7836_Plas__91__p__93__" id="m_CPD__45__7836_Plas__91__p__93__" name="CPD-7836_Plas" compartment="p" hasOnlySubstanceUnits="false" boundaryCondition="false" constant="false" fbc:chemicalFormula="C14H27O2" fbc:charge="-1" sboTerm="SBO:0000247"><annotation><rdf:RDF><rdf:Description rdf:about="#meta_m_CPD__45__7836_Plas__91__p__93__"><bqbiol:is><rdf:Bag><rdf:li rdf:resource="https://identifiers.org/metanetx.chemical/MNXM314"/><rdf:li rdf:resource="https://identifiers.org/chebi/CHEBI:134623"/><rdf:li rdf:resource="https://identifiers.org/chebi/CHEBI:178059"/><rdf:li rdf:resource="https://identifiers.org/chebi/CHEBI:28875"/><rdf:li rdf:resource="https://identifiers.org/chebi/CHEBI:30807"/><rdf:li rdf:resource="https://identifiers.org/bigg.metabolite/ttdca"/><rdf:li rdf:resource="https://identifiers.org/hmdb/HMDB0000806"/><rdf:li rdf:resource="https://identifiers.org/kegg.compound/C06424"/><rdf:li rdf:resource="https://identifiers.org/biocyc/META:CPD-7836"/><rdf:li rdf:resource="https://identifiers.org/reactome/R-ALL-400514"/><rdf:li rdf:resource="https://identifiers.org/reactome/R-ALL-6803774"/><rdf:li rdf:resource="https://identifiers.org/reactome/R-ALL-879604"/><rdf:li rdf:resource="https://identifiers.org/seed.compound/cpd03847"/></rdf:Bag></bqbiol:is></rdf:Description></rdf:RDF></annotation></species>
      <species metaid="meta_m_CPD__45__785_Cyto__91__c__93__" id="m_CPD__45__785_Cyto__91__c__93__" name="(3E,5R)-5-carboxy-2-oxohept-3-enedioate // OPET // 5-carboxy-2-oxohex-3-ene-1,6-dioate // 5-oxopent-3-ene-1,2,5-tricarboxylate // 1-oxopent-3-ene-1,4,5-tricarboxylate" compartment="c" hasOnlySubstanceUnits="false" boundaryCondition="false" constant="false" fbc:chemicalFormula="C8H5O7" fbc:charge="-3" sboTerm="SBO:0000247">
        <annotation>
          <rdf:RDF>
            <rdf:Description rdf:about="#meta_m_CPD__45__785_Cyto__91__c__93__">
              <bqbiol:is>
                <rdf:Bag>
                  <rdf:li rdf:resource="https://identifiers.org/chebi/CHEBI:57568"/>
                  <rdf:li rdf:resource="https://identifiers.org/inchi/InChI=1S/C8H8O7/c9-5(8(14)15)2-1-4(7(12)13)3-6(10)11/h1-2,4H,3H2,(H,10,11)(H,12,13)(H,14,15)/p-3/b2-1+/t4-/m0/s1"/>
                  <rdf:li rdf:resource="https://identifiers.org/inchikey/WHGVLEMQINVDLH-QPHDTYRISA-K"/>
                  <rdf:li rdf:resource="https://identifiers.org/biocyc/GALDIERIACYC:CPD-785"/>
                  <rdf:li rdf:resource="https://identifiers.org/pubchem.compound/23615323"/>
                  <rdf:li rdf:resource="https://identifiers.org/kegg.compound/C04052"/>
                  <rdf:li rdf:resource="https://identifiers.org/metanetx.chemical/MNXM1370848"/>
                </rdf:Bag>
              </bqbiol:is>
            </rdf:Description>
          </rdf:RDF>
        </annotation>
      </species>
      <species metaid="meta_m_CPD__45__786_Cyto__91__c__93__" id="m_CPD__45__786_Cyto__91__c__93__" name="(4Z)-2-oxohept-4-enedioate // OHED // 2-oxo-hept-3-ene-1,7-dioate" compartment="c" hasOnlySubstanceUnits="false" boundaryCondition="false" constant="false" fbc:chemicalFormula="C7H6O5" fbc:charge="-2" sboTerm="SBO:0000247">
        <annotation>
          <rdf:RDF>
            <rdf:Description rdf:about="#meta_m_CPD__45__786_Cyto__91__c__93__">
              <bqbiol:is>
                <rdf:Bag>
                  <rdf:li rdf:resource="https://identifiers.org/chebi/CHEBI:17205"/>
                  <rdf:li rdf:resource="https://identifiers.org/inchi/InChI=1S/C7H8O5/c8-5(7(11)12)3-1-2-4-6(9)10/h1,3H,2,4H2,(H,9,10)(H,11,12)/p-2/b3-1-"/>
                  <rdf:li rdf:resource="https://identifiers.org/inchikey/HYVSZVZMTYIHKF-UHFFFAOYSA-L"/>
                  <rdf:li rdf:resource="https://identifiers.org/inchi/InChI=1S/C7H8O5/c8-5(7(11)12)3-1-2-4-6(9)10/h1,3H,2,4H2,(H,9,10)(H,11,12)/p-2"/>
                  <rdf:li rdf:resource="https://identifiers.org/metanetx.chemical/MNXM1371110"/>
                  <rdf:li rdf:resource="https://identifiers.org/chebi/CHEBI:48061"/>
                  <rdf:li rdf:resource="https://identifiers.org/biocyc/GALDIERIACYC:CPD-786"/>
                  <rdf:li rdf:resource="https://identifiers.org/pubchem.compound/5460000"/>
                  <rdf:li rdf:resource="https://identifiers.org/kegg.compound/C03063"/>
                  <rdf:li rdf:resource="https://identifiers.org/inchikey/HYVSZVZMTYIHKF-IWQZZHSRSA-L"/>
                </rdf:Bag>
              </bqbiol:is>
            </rdf:Description>
          </rdf:RDF>
        </annotation>
      </species>
      <species metaid="meta_m_CPD__45__787_Cyto__91__c__93__" id="m_CPD__45__787_Cyto__91__c__93__" name="(2Z,4Z)-2-hydroxyhepta-2,4-dienedioate // (2Z,4Z)-2-hydroxy-hept-2,4-diene-1,7-dioate // HHDD // (2Z,4Z)-2-hydroxyhepta-2,4-diene-1,7-dioate" compartment="c" hasOnlySubstanceUnits="false" boundaryCondition="false" constant="false" fbc:chemicalFormula="C7H6O5" fbc:charge="-2" sboTerm="SBO:0000247">
        <annotation>
          <rdf:RDF>
            <rdf:Description rdf:about="#meta_m_CPD__45__787_Cyto__91__c__93__">
              <bqbiol:is>
                <rdf:Bag>
                  <rdf:li rdf:resource="https://identifiers.org/chebi/CHEBI:78626"/>
                  <rdf:li rdf:resource="https://identifiers.org/inchi/InChI=1S/C7H8O5/c8-5(7(11)12)3-1-2-4-6(9)10/h1-3,8H,4H2,(H,9,10)(H,11,12)/p-2/b2-1-,5-3-"/>
                  <rdf:li rdf:resource="https://identifiers.org/inchikey/ZBCBETMBSDTINL-NWJCXACMSA-L"/>
                  <rdf:li rdf:resource="https://identifiers.org/biocyc/GALDIERIACYC:CPD-787"/>
                  <rdf:li rdf:resource="https://identifiers.org/pubchem.compound/54715389"/>
                  <rdf:li rdf:resource="https://identifiers.org/kegg.compound/C05600"/>
                  <rdf:li rdf:resource="https://identifiers.org/metanetx.chemical/MNXM727971"/>
                <rdf:li rdf:resource="https://identifiers.org/chebi/CHEBI:1162"/></rdf:Bag>
              </bqbiol:is>
            </rdf:Description>
          </rdf:RDF>
        </annotation>
      </species>
      <species metaid="meta_m_CPD__45__8058_Cyto__91__c__93__" id="m_CPD__45__8058_Cyto__91__c__93__" name="D-galactosylononitol // galactosyl sequoyitol // &lt;i&gt;O&lt;/i&gt;-&amp;alpha;-D-galactopyranosyl-(1,3)-4&lt;i&gt;O&lt;/i&gt;-methyl-D-&lt;i&gt;myo&lt;/i&gt;-inositol" compartment="c" hasOnlySubstanceUnits="false" boundaryCondition="false" constant="false" fbc:chemicalFormula="C13H24O11" fbc:charge="0" sboTerm="SBO:0000247">
        <annotation>
          <rdf:RDF>
            <rdf:Description rdf:about="#meta_m_CPD__45__8058_Cyto__91__c__93__">
              <bqbiol:is>
                <rdf:Bag>
                  <rdf:li rdf:resource="https://identifiers.org/inchi/InChI=1S/C13H24O11/c1-22-11-8(19)6(17)7(18)9(20)12(11)24-13-10(21)5(16)4(15)3(2-14)23-13/h3-21H,2H2,1H3/t3-,4+,5+,6+,7-,8-,9-,10-,11+,12+,13-/m1/s1"/>
                  <rdf:li rdf:resource="https://identifiers.org/metanetx.chemical/MNXM7240"/>
                  <rdf:li rdf:resource="https://identifiers.org/biocyc/META:CPD-8058"/>
                  <rdf:li rdf:resource="https://identifiers.org/seed.compound/cpd25016"/>
                  <rdf:li rdf:resource="https://identifiers.org/inchikey/RSYNCMYDVZFZBP-NRORZAABSA-N"/>
                  <rdf:li rdf:resource="https://identifiers.org/biocyc/GALDIERIACYC:CPD-8058"/>
                  <rdf:li rdf:resource="https://identifiers.org/pubchem.compound/25202605"/>
                </rdf:Bag>
              </bqbiol:is>
            </rdf:Description>
          </rdf:RDF>
        </annotation>
      </species>
      <species metaid="meta_m_CPD__45__8259_Cyto__91__c__93__" id="m_CPD__45__8259_Cyto__91__c__93__" name="&amp;beta;-D-ribosylnicotinate // nicotinic acid riboside // ribosylnicotinate // nicotinic acid ribose // nicotinate riboside" compartment="c" hasOnlySubstanceUnits="false" boundaryCondition="false" constant="false" fbc:chemicalFormula="C11H13NO6" fbc:charge="0" sboTerm="SBO:0000247">
        <annotation>
          <rdf:RDF>
            <rdf:Description rdf:about="#meta_m_CPD__45__8259_Cyto__91__c__93__">
              <bqbiol:is>
                <rdf:Bag>
                  <rdf:li rdf:resource="https://identifiers.org/chebi/CHEBI:58527"/>
                  <rdf:li rdf:resource="https://identifiers.org/inchi/InChI=1S/C11H13NO6/c13-5-7-8(14)9(15)10(18-7)12-3-1-2-6(4-12)11(16)17/h1-4,7-10,13-15H,5H2/t7-,8-,9-,10-/m1/s1"/>
                  <rdf:li rdf:resource="https://identifiers.org/seed.compound/cpd03471"/>
                  <rdf:li rdf:resource="https://identifiers.org/hmdb/HMDB0006809"/>
                  <rdf:li rdf:resource="https://identifiers.org/inchikey/PUEDDPCUCPRQNY-ZYUZMQFOSA-N"/>
                  <rdf:li rdf:resource="https://identifiers.org/metanetx.chemical/MNXM1102169"/>
                  <rdf:li rdf:resource="https://identifiers.org/kegg.compound/C05841"/>
                  <rdf:li rdf:resource="https://identifiers.org/chebi/CHEBI:27748"/>
                  <rdf:li rdf:resource="https://identifiers.org/reactome/R-ALL-8869365"/>
                  <rdf:li rdf:resource="https://identifiers.org/biocyc/META:CPD-8259"/>
                  <rdf:li rdf:resource="https://identifiers.org/bigg.metabolite/nicrns"/>
                  <rdf:li rdf:resource="https://identifiers.org/biocyc/GALDIERIACYC:CPD-8259"/>
                  <rdf:li rdf:resource="https://identifiers.org/pubchem.compound/161233"/>
                  </rdf:Bag>
              </bqbiol:is>
            </rdf:Description>
          </rdf:RDF>
        </annotation>
      </species>
      <species metaid="meta_m_CPD__45__8268_Cyto__91__c__93__" id="m_CPD__45__8268_Cyto__91__c__93__" name="dioleoyl phosphatidate // 18:1-18:1-PA // 1-18:1-2-18:1-phosphatidic acid // 1,2-(9Z-octadecenoyl)-sn-glycero-3-phosphate // 1-18:1-2-18:1-phosphatidate" compartment="c" hasOnlySubstanceUnits="false" boundaryCondition="false" constant="false" fbc:chemicalFormula="C39H71O8P" fbc:charge="-2" sboTerm="SBO:0000247">
        <annotation>
          <rdf:RDF>
            <rdf:Description rdf:about="#meta_m_CPD__45__8268_Cyto__91__c__93__">
              <bqbiol:is>
                <rdf:Bag>
                  <rdf:li rdf:resource="https://identifiers.org/chebi/CHEBI:83308"/>
                  <rdf:li rdf:resource="https://identifiers.org/inchi/InChI=1S/C39H73O8P/c1-3-5-7-9-11-13-15-17-19-21-23-25-27-29-31-33-38(40)45-35-37(36-46-48(42,43)44)47-39(41)34-32-30-28-26-24-22-20-18-16-14-12-10-8-6-4-2/h17-20,37H,3-16,21-36H2,1-2H3,(H2,42,43,44)/p-2/b19-17-,20-18-/t37-/m1/s1"/>
                  <rdf:li rdf:resource="https://identifiers.org/inchikey/MHUWZNTUIIFHAS-DSSVUWSHSA-L"/>
                  <rdf:li rdf:resource="https://identifiers.org/biocyc/GALDIERIACYC:CPD-8268"/>
                  <rdf:li rdf:resource="https://identifiers.org/hmdb/HMDB0007865"/>
                  <rdf:li rdf:resource="https://identifiers.org/pubchem.compound/25245731"/>
                  <rdf:li rdf:resource="https://identifiers.org/metanetx.chemical/MNXM1108287"/>
                <rdf:li rdf:resource="https://identifiers.org/chebi/CHEBI:60427"/></rdf:Bag>
              </bqbiol:is>
            </rdf:Description>
          </rdf:RDF>
        </annotation>
      </species>
      <species metaid="meta_m_CPD__45__8291_Cyto__91__c__93__" id="m_CPD__45__8291_Cyto__91__c__93__" name="1-18:1-2-18:1-phosphatidylethanolamine // phosphatidylethanolamine (1-18:1-2-18:1) // 18:1-18:1-PE // 1,2-(9Z-octadecenoyl)-sn-glycero-3-phosphoethanolamine" compartment="c" hasOnlySubstanceUnits="false" boundaryCondition="false" constant="false" fbc:chemicalFormula="C41H78NO8P" fbc:charge="0" sboTerm="SBO:0000247">
        <annotation>
          <rdf:RDF>
            <rdf:Description rdf:about="#meta_m_CPD__45__8291_Cyto__91__c__93__">
              <bqbiol:is>
                <rdf:Bag>
                  <rdf:li rdf:resource="https://identifiers.org/chebi/CHEBI:74986"/>
                  <rdf:li rdf:resource="https://identifiers.org/inchi/InChI=1S/C41H78NO8P/c1-3-5-7-9-11-13-15-17-19-21-23-25-27-29-31-33-40(43)47-37-39(38-49-51(45,46)48-36-35-42)50-41(44)34-32-30-28-26-24-22-20-18-16-14-12-10-8-6-4-2/h17-20,39H,3-16,21-38,42H2,1-2H3,(H,45,46)/b19-17-,20-18-/t39-/m1/s1"/>
                  <rdf:li rdf:resource="https://identifiers.org/metanetx.chemical/MNXM737425"/>
                  <rdf:li rdf:resource="https://identifiers.org/chebi/CHEBI:84839"/>
                  <rdf:li rdf:resource="https://identifiers.org/inchikey/MWRBNPKJOOWZPW-NYVOMTAGSA-N"/>
                  <rdf:li rdf:resource="https://identifiers.org/seed.compound/cpd25142"/>
                  <rdf:li rdf:resource="https://identifiers.org/reactome/R-ALL-9840462"/>
                  <rdf:li rdf:resource="https://identifiers.org/reactome/R-ALL-9840478"/>
                  <rdf:li rdf:resource="https://identifiers.org/biocyc/META:CPD-8291"/>
                  <rdf:li rdf:resource="https://identifiers.org/hmdb/HMDB0009059"/>
                  <rdf:li rdf:resource="https://identifiers.org/biocyc/GALDIERIACYC:CPD-8291"/>
                  <rdf:li rdf:resource="https://identifiers.org/pubchem.compound/44251425"/>
                </rdf:Bag>
              </bqbiol:is>
            </rdf:Description>
          </rdf:RDF>
        </annotation>
      </species>
      <species metaid="meta_m_CPD__45__8355_Cyto__91__c__93__" id="m_CPD__45__8355_Cyto__91__c__93__" name="1-18:1-2-lysophosphatidylethanolamine // 1-18:1-lysoPE // 1-(9Z-octadecenoyl)-sn-glycero-3-phosphoethanolamine" compartment="c" hasOnlySubstanceUnits="false" boundaryCondition="false" constant="false" fbc:chemicalFormula="C23H46NO7P" fbc:charge="0" sboTerm="SBO:0000247">
        <annotation>
          <rdf:RDF>
            <rdf:Description rdf:about="#meta_m_CPD__45__8355_Cyto__91__c__93__">
              <bqbiol:is>
                <rdf:Bag>
                  <rdf:li rdf:resource="https://identifiers.org/chebi/CHEBI:74971"/>
                  <rdf:li rdf:resource="https://identifiers.org/inchi/InChI=1S/C23H46NO7P/c1-2-3-4-5-6-7-8-9-10-11-12-13-14-15-16-17-23(26)29-20-22(25)21-31-32(27,28)30-19-18-24/h9-10,22,25H,2-8,11-21,24H2,1H3,(H,27,28)/b10-9-/t22-/m1/s1"/>
                  <rdf:li rdf:resource="https://identifiers.org/metanetx.chemical/MNXM32955"/>
                  <rdf:li rdf:resource="https://identifiers.org/seed.compound/cpd25197"/>
                  <rdf:li rdf:resource="https://identifiers.org/hmdb/HMDB0011506"/>
                  <rdf:li rdf:resource="https://identifiers.org/biocyc/META:CPD-8355"/>
                  <rdf:li rdf:resource="https://identifiers.org/chebi/CHEBI:75168"/>
                  <rdf:li rdf:resource="https://identifiers.org/inchikey/PYVRVRFVLRNJLY-MZMPXXGTSA-N"/>
                  <rdf:li rdf:resource="https://identifiers.org/biocyc/GALDIERIACYC:CPD-8355"/>
                  <rdf:li rdf:resource="https://identifiers.org/pubchem.compound/58177709"/>
                  </rdf:Bag>
              </bqbiol:is>
            </rdf:Description>
          </rdf:RDF>
        </annotation>
      </species>
      <species metaid="meta_m_CPD__45__8462_Cyto__91__c__93__" id="m_CPD__45__8462_Cyto__91__c__93__" name="CPD-8462_Cyto" compartment="c" hasOnlySubstanceUnits="false" boundaryCondition="false" constant="false" fbc:chemicalFormula="C15H29O2" fbc:charge="-1" sboTerm="SBO:0000247"><annotation><rdf:RDF><rdf:Description rdf:about="#meta_m_CPD__45__8462_Cyto__91__c__93__"><bqbiol:is><rdf:Bag><rdf:li rdf:resource="https://identifiers.org/metanetx.chemical/MNXM12597"/><rdf:li rdf:resource="https://identifiers.org/chebi/CHEBI:169232"/><rdf:li rdf:resource="https://identifiers.org/chebi/CHEBI:42504"/><rdf:li rdf:resource="https://identifiers.org/chebi/CHEBI:78795"/><rdf:li rdf:resource="https://identifiers.org/bigg.metabolite/ptdca"/><rdf:li rdf:resource="https://identifiers.org/hmdb/HMDB0000826"/><rdf:li rdf:resource="https://identifiers.org/kegg.compound/C16537"/><rdf:li rdf:resource="https://identifiers.org/biocyc/META:CPD-8462"/><rdf:li rdf:resource="https://identifiers.org/reactome/R-ALL-400428"/><rdf:li rdf:resource="https://identifiers.org/seed.compound/cpd16351"/></rdf:Bag></bqbiol:is></rdf:Description></rdf:RDF></annotation></species>
      <species metaid="meta_m_CPD__45__8462_Plas__91__p__93__" id="m_CPD__45__8462_Plas__91__p__93__" name="CPD-8462_Plas" compartment="p" hasOnlySubstanceUnits="false" boundaryCondition="false" constant="false" fbc:chemicalFormula="C15H29O2" fbc:charge="-1" sboTerm="SBO:0000247"><annotation><rdf:RDF><rdf:Description rdf:about="#meta_m_CPD__45__8462_Plas__91__p__93__"><bqbiol:is><rdf:Bag><rdf:li rdf:resource="https://identifiers.org/metanetx.chemical/MNXM12597"/><rdf:li rdf:resource="https://identifiers.org/chebi/CHEBI:169232"/><rdf:li rdf:resource="https://identifiers.org/chebi/CHEBI:42504"/><rdf:li rdf:resource="https://identifiers.org/chebi/CHEBI:78795"/><rdf:li rdf:resource="https://identifiers.org/bigg.metabolite/ptdca"/><rdf:li rdf:resource="https://identifiers.org/hmdb/HMDB0000826"/><rdf:li rdf:resource="https://identifiers.org/kegg.compound/C16537"/><rdf:li rdf:resource="https://identifiers.org/biocyc/META:CPD-8462"/><rdf:li rdf:resource="https://identifiers.org/reactome/R-ALL-400428"/><rdf:li rdf:resource="https://identifiers.org/seed.compound/cpd16351"/></rdf:Bag></bqbiol:is></rdf:Description></rdf:RDF></annotation></species>
      <species metaid="meta_m_CPD__45__8490_Cyto__91__c__93__" id="m_CPD__45__8490_Cyto__91__c__93__" name="decanal // n-decanal // 1-decanal // n-decyl aldehyde // capraldehyde // Capric aldehyde" compartment="c" hasOnlySubstanceUnits="false" boundaryCondition="false" constant="false" fbc:chemicalFormula="C10H20O" fbc:charge="0" sboTerm="SBO:0000247">
        <annotation>
          <rdf:RDF>
            <rdf:Description rdf:about="#meta_m_CPD__45__8490_Cyto__91__c__93__">
              <bqbiol:is>
                <rdf:Bag>
                  <rdf:li rdf:resource="https://identifiers.org/chebi/CHEBI:31457"/>
                  <rdf:li rdf:resource="https://identifiers.org/inchi/InChI=1S/C10H20O/c1-2-3-4-5-6-7-8-9-10-11/h10H,2-9H2,1H3"/>
                  <rdf:li rdf:resource="https://identifiers.org/biocyc/META:CPD-8490"/>
                  <rdf:li rdf:resource="https://identifiers.org/bigg.metabolite/dcal"/>
                  <rdf:li rdf:resource="https://identifiers.org/seed.compound/cpd09079"/>
                  <rdf:li rdf:resource="https://identifiers.org/inchikey/KSMVZQYAVGTKIV-UHFFFAOYSA-N"/>
                  <rdf:li rdf:resource="https://identifiers.org/hmdb/HMDB0011623"/>
                  <rdf:li rdf:resource="https://identifiers.org/kegg.compound/C12307"/>
                  <rdf:li rdf:resource="https://identifiers.org/metanetx.chemical/MNXM7260"/>
                  <rdf:li rdf:resource="https://identifiers.org/biocyc/GALDIERIACYC:CPD-8490"/>
                  <rdf:li rdf:resource="https://identifiers.org/lipidmaps/LMFA06000052"/>
                  <rdf:li rdf:resource="https://identifiers.org/pubchem.compound/8175"/>
                </rdf:Bag>
              </bqbiol:is>
            </rdf:Description>
          </rdf:RDF>
        </annotation>
      </species>
      <species metaid="meta_m_CPD__45__85_Cyto__91__c__93__" id="m_CPD__45__85_Cyto__91__c__93__" name="CPD-85_Cyto" compartment="c" hasOnlySubstanceUnits="false" boundaryCondition="false" constant="false" fbc:chemicalFormula="C6H9O3S1" fbc:charge="-1" sboTerm="SBO:0000247"><annotation><rdf:RDF><rdf:Description rdf:about="#meta_m_CPD__45__85_Cyto__91__c__93__"><bqbiol:is><rdf:Bag><rdf:li rdf:resource="https://identifiers.org/metanetx.chemical/MNXM1369793"/><rdf:li rdf:resource="https://identifiers.org/chebi/CHEBI:49252"/><rdf:li rdf:resource="https://identifiers.org/chebi/CHEBI:58795"/><rdf:li rdf:resource="https://identifiers.org/bigg.metabolite/12d3k5m"/><rdf:li rdf:resource="https://identifiers.org/bigg.metabolite/M00245"/><rdf:li rdf:resource="https://identifiers.org/bigg.metabolite/dhmtp"/><rdf:li rdf:resource="https://identifiers.org/hmdb/HMDB0012134"/><rdf:li rdf:resource="https://identifiers.org/kegg.compound/C15606"/><rdf:li rdf:resource="https://identifiers.org/biocyc/META:CPD-85"/><rdf:li rdf:resource="https://identifiers.org/reactome/R-ALL-1237155"/></rdf:Bag></bqbiol:is></rdf:Description></rdf:RDF></annotation></species>
      <species metaid="meta_m_CPD__45__8606_Cyto__91__c__93__" id="m_CPD__45__8606_Cyto__91__c__93__" name="24,25-dihydrolanosterol // 4,4,14&amp;alpha;-trimethyl-5&amp;alpha;-cholesta-8-en-3&amp;beta;-ol // 5alpha-lanost-8-en-3beta-ol" compartment="c" hasOnlySubstanceUnits="false" boundaryCondition="false" constant="false" fbc:chemicalFormula="C30H52O" fbc:charge="0" sboTerm="SBO:0000247">
        <annotation>
          <rdf:RDF>
            <rdf:Description rdf:about="#meta_m_CPD__45__8606_Cyto__91__c__93__">
              <bqbiol:is>
                <rdf:Bag>
                  <rdf:li rdf:resource="https://identifiers.org/chebi/CHEBI:28113"/>
                  <rdf:li rdf:resource="https://identifiers.org/inchi/InChI=1S/C30H52O/c1-20(2)10-9-11-21(3)22-14-18-30(8)24-12-13-25-27(4,5)26(31)16-17-28(25,6)23(24)15-19-29(22,30)7/h20-22,25-26,31H,9-19H2,1-8H3/t21-,22-,25+,26+,28-,29-,30+/m1/s1"/>
                  <rdf:li rdf:resource="https://identifiers.org/reactome/R-ALL-1130708"/>
                  <rdf:li rdf:resource="https://identifiers.org/inchikey/MBZYKEVPFYHDOH-BQNIITSRSA-N"/>
                  <rdf:li rdf:resource="https://identifiers.org/metanetx.chemical/MNXM4307"/>
                  <rdf:li rdf:resource="https://identifiers.org/biocyc/META:CPD-8606"/>
                  <rdf:li rdf:resource="https://identifiers.org/kegg.compound/C05109"/>
                  <rdf:li rdf:resource="https://identifiers.org/seed.compound/cpd03039"/>
                  <rdf:li rdf:resource="https://identifiers.org/bigg.metabolite/C05109"/>
                  <rdf:li rdf:resource="https://identifiers.org/hmdb/HMDB0006839"/>
                  <rdf:li rdf:resource="https://identifiers.org/biocyc/GALDIERIACYC:CPD-8606"/>
                  <rdf:li rdf:resource="https://identifiers.org/pubchem.compound/6708537"/>
                </rdf:Bag>
              </bqbiol:is>
            </rdf:Description>
          </rdf:RDF>
        </annotation>
      </species>
      <species metaid="meta_m_CPD__45__8607_Cyto__91__c__93__" id="m_CPD__45__8607_Cyto__91__c__93__" name="4,4-dimethyl-14&amp;alpha;-hydroxymethyl-5&amp;alpha;-cholesta-8-en-3&amp;beta;-ol" compartment="c" hasOnlySubstanceUnits="false" boundaryCondition="false" constant="false" fbc:chemicalFormula="C30H52O2" fbc:charge="0" sboTerm="SBO:0000247">
        <annotation>
          <rdf:RDF>
            <rdf:Description rdf:about="#meta_m_CPD__45__8607_Cyto__91__c__93__">
              <bqbiol:is>
                <rdf:Bag>
                  <rdf:li rdf:resource="https://identifiers.org/inchi/InChI=1S/C30H52O2/c1-20(2)9-8-10-21(3)22-14-18-30(19-31)24-11-12-25-27(4,5)26(32)15-16-28(25,6)23(24)13-17-29(22,30)7/h20-22,25-26,31-32H,8-19H2,1-7H3/t21-,22-,25+,26+,28-,29-,30-/m1/s1"/>
                  <rdf:li rdf:resource="https://identifiers.org/inchikey/SJPDNXKPBQHPMZ-PUXRVUTHSA-N"/>
                  <rdf:li rdf:resource="https://identifiers.org/chebi/CHEBI:87057"/>
                  <rdf:li rdf:resource="https://identifiers.org/hmdb/HMDB0062380"/>
                  <rdf:li rdf:resource="https://identifiers.org/biocyc/META:CPD-8607"/>
                  <rdf:li rdf:resource="https://identifiers.org/seed.compound/cpd25356"/>
                  <rdf:li rdf:resource="https://identifiers.org/bigg.metabolite/M00940"/>
                  <rdf:li rdf:resource="https://identifiers.org/metanetx.chemical/MNXM739724"/>
                  <rdf:li rdf:resource="https://identifiers.org/biocyc/GALDIERIACYC:CPD-8607"/>
                  <rdf:li rdf:resource="https://identifiers.org/hmdb/HMDB0012160"/>
                  <rdf:li rdf:resource="https://identifiers.org/pubchem.compound/25201302"/>
                </rdf:Bag>
              </bqbiol:is>
            </rdf:Description>
          </rdf:RDF>
        </annotation>
      </species>
      <species metaid="meta_m_CPD__45__8608_Cyto__91__c__93__" id="m_CPD__45__8608_Cyto__91__c__93__" name="4,4-dimethyl-14&amp;alpha;-formyl-5&amp;alpha;-cholesta-8-en-3&amp;beta;-ol" compartment="c" hasOnlySubstanceUnits="false" boundaryCondition="false" constant="false" fbc:chemicalFormula="C30H50O2" fbc:charge="0" sboTerm="SBO:0000247">
        <annotation>
          <rdf:RDF>
            <rdf:Description rdf:about="#meta_m_CPD__45__8608_Cyto__91__c__93__">
              <bqbiol:is>
                <rdf:Bag>
                  <rdf:li rdf:resource="https://identifiers.org/inchi/InChI=1S/C30H50O2/c1-20(2)9-8-10-21(3)22-14-18-30(19-31)24-11-12-25-27(4,5)26(32)15-16-28(25,6)23(24)13-17-29(22,30)7/h19-22,25-26,32H,8-18H2,1-7H3/t21-,22-,25+,26+,28-,29-,30-/m1/s1"/>
                  <rdf:li rdf:resource="https://identifiers.org/seed.compound/cpd25357"/>
                  <rdf:li rdf:resource="https://identifiers.org/biocyc/META:CPD-8608"/>
                  <rdf:li rdf:resource="https://identifiers.org/chebi/CHEBI:87060"/>
                  <rdf:li rdf:resource="https://identifiers.org/bigg.metabolite/M00938"/>
                  <rdf:li rdf:resource="https://identifiers.org/inchikey/MKMLAQLNFVFNRK-PUXRVUTHSA-N"/>
                  <rdf:li rdf:resource="https://identifiers.org/metanetx.chemical/MNXM739722"/>
                  <rdf:li rdf:resource="https://identifiers.org/hmdb/HMDB0062379"/>
                  <rdf:li rdf:resource="https://identifiers.org/biocyc/GALDIERIACYC:CPD-8608"/>
                  <rdf:li rdf:resource="https://identifiers.org/hmdb/HMDB0012159"/>
                  <rdf:li rdf:resource="https://identifiers.org/pubchem.compound/25203343"/>
                </rdf:Bag>
              </bqbiol:is>
            </rdf:Description>
          </rdf:RDF>
        </annotation>
      </species>
      <species metaid="meta_m_CPD__45__8609_Cyto__91__c__93__" id="m_CPD__45__8609_Cyto__91__c__93__" name="4,4-dimethyl-5-&amp;alpha;-cholesta-8,14-dien-3-&amp;beta;-ol" compartment="c" hasOnlySubstanceUnits="false" boundaryCondition="false" constant="false" fbc:chemicalFormula="C29H48O" fbc:charge="0" sboTerm="SBO:0000247">
        <annotation>
          <rdf:RDF>
            <rdf:Description rdf:about="#meta_m_CPD__45__8609_Cyto__91__c__93__">
              <bqbiol:is>
                <rdf:Bag>
                  <rdf:li rdf:resource="https://identifiers.org/inchi/InChI=1S/C29H48O/c1-19(2)9-8-10-20(3)22-12-13-23-21-11-14-25-27(4,5)26(30)16-18-29(25,7)24(21)15-17-28(22,23)6/h13,19-20,22,25-26,30H,8-12,14-18H2,1-7H3/t20-,22-,25+,26+,28-,29-/m1/s1"/>
                  <rdf:li rdf:resource="https://identifiers.org/chebi/CHEBI:78904"/>
                  <rdf:li rdf:resource="https://identifiers.org/bigg.metabolite/M00942"/>
                  <rdf:li rdf:resource="https://identifiers.org/metanetx.chemical/MNXM731211"/>
                  <rdf:li rdf:resource="https://identifiers.org/inchikey/OGQJUYXFIOFTMA-PBJLWWPKSA-N"/>
                  <rdf:li rdf:resource="https://identifiers.org/biocyc/META:CPD-8609"/>
                  <rdf:li rdf:resource="https://identifiers.org/hmdb/HMDB0062381"/>
                  <rdf:li rdf:resource="https://identifiers.org/seed.compound/cpd25358"/>
                  <rdf:li rdf:resource="https://identifiers.org/bigg.metabolite/CE2313"/>
                  <rdf:li rdf:resource="https://identifiers.org/biocyc/GALDIERIACYC:CPD-8609"/>
                  <rdf:li rdf:resource="https://identifiers.org/pubchem.compound/25200473"/>
                </rdf:Bag>
              </bqbiol:is>
            </rdf:Description>
          </rdf:RDF>
        </annotation>
      </species>
      <species metaid="meta_m_CPD__45__8610_Cyto__91__c__93__" id="m_CPD__45__8610_Cyto__91__c__93__" name="4,4-dimethyl-5&amp;alpha;-cholesta-8-en-3-&amp;beta;-ol" compartment="c" hasOnlySubstanceUnits="false" boundaryCondition="false" constant="false" fbc:chemicalFormula="C29H50O" fbc:charge="0" sboTerm="SBO:0000247">
        <annotation>
          <rdf:RDF>
            <rdf:Description rdf:about="#meta_m_CPD__45__8610_Cyto__91__c__93__">
              <bqbiol:is>
                <rdf:Bag>
                  <rdf:li rdf:resource="https://identifiers.org/inchi/InChI=1S/C29H50O/c1-19(2)9-8-10-20(3)22-12-13-23-21-11-14-25-27(4,5)26(30)16-18-29(25,7)24(21)15-17-28(22,23)6/h19-20,22-23,25-26,30H,8-18H2,1-7H3/t20-,22-,23+,25+,26+,28-,29-/m1/s1"/>
                  <rdf:li rdf:resource="https://identifiers.org/hmdb/HMDB0006840"/>
                  <rdf:li rdf:resource="https://identifiers.org/seed.compound/cpd14644"/>
                  <rdf:li rdf:resource="https://identifiers.org/metanetx.chemical/MNXM5534"/>
                  <rdf:li rdf:resource="https://identifiers.org/biocyc/META:CPD-8610"/>
                  <rdf:li rdf:resource="https://identifiers.org/bigg.metabolite/CE2314"/>
                  <rdf:li rdf:resource="https://identifiers.org/chebi/CHEBI:87044"/>
                  <rdf:li rdf:resource="https://identifiers.org/kegg.compound/C15915"/>
                  <rdf:li rdf:resource="https://identifiers.org/chebi/CHEBI:212200"/>
                  <rdf:li rdf:resource="https://identifiers.org/inchikey/FYHRVINOXYETMN-QGBOJXOESA-N"/>
                  <rdf:li rdf:resource="https://identifiers.org/biocyc/GALDIERIACYC:CPD-8610"/>
                  <rdf:li rdf:resource="https://identifiers.org/pubchem.compound/23427666"/>
                </rdf:Bag>
              </bqbiol:is>
            </rdf:Description>
          </rdf:RDF>
        </annotation>
      </species>
      <species metaid="meta_m_CPD__45__8611_Cyto__91__c__93__" id="m_CPD__45__8611_Cyto__91__c__93__" name="4&amp;alpha;-hydroxymethyl-4&amp;beta;-methyl-5&amp;alpha;-cholesta-8-en-3&amp;beta;-ol" compartment="c" hasOnlySubstanceUnits="false" boundaryCondition="false" constant="false" fbc:chemicalFormula="C29H50O2" fbc:charge="0" sboTerm="SBO:0000247">
        <annotation>
          <rdf:RDF>
            <rdf:Description rdf:about="#meta_m_CPD__45__8611_Cyto__91__c__93__">
              <bqbiol:is>
                <rdf:Bag>
                  <rdf:li rdf:resource="https://identifiers.org/inchi/InChI=1S/C29H50O2/c1-19(2)8-7-9-20(3)22-11-12-23-21-10-13-25-28(5,24(21)14-16-27(22,23)4)17-15-26(31)29(25,6)18-30/h19-20,22-23,25-26,30-31H,7-18H2,1-6H3/t20-,22-,23+,25-,26+,27-,28-,29+/m1/s1"/>
                  <rdf:li rdf:resource="https://identifiers.org/chebi/CHEBI:87045"/>
                  <rdf:li rdf:resource="https://identifiers.org/biocyc/META:CPD-8611"/>
                  <rdf:li rdf:resource="https://identifiers.org/hmdb/HMDB0062391"/>
                  <rdf:li rdf:resource="https://identifiers.org/inchikey/UVSRXDFMOZKKGE-WKYRUEGDSA-N"/>
                  <rdf:li rdf:resource="https://identifiers.org/metanetx.chemical/MNXM726095"/>
                  <rdf:li rdf:resource="https://identifiers.org/seed.compound/cpd25359"/>
                  <rdf:li rdf:resource="https://identifiers.org/biocyc/GALDIERIACYC:CPD-8611"/>
                  <rdf:li rdf:resource="https://identifiers.org/hmdb/HMDB0012171"/>
                  <rdf:li rdf:resource="https://identifiers.org/pubchem.compound/25203709"/>
                </rdf:Bag>
              </bqbiol:is>
            </rdf:Description>
          </rdf:RDF>
        </annotation>
      </species>
      <species metaid="meta_m_CPD__45__8612_Cyto__91__c__93__" id="m_CPD__45__8612_Cyto__91__c__93__" name="4&amp;alpha;-formyl-4&amp;beta;-methyl-5&amp;alpha;-cholesta-8-en-3&amp;beta;-ol" compartment="c" hasOnlySubstanceUnits="false" boundaryCondition="false" constant="false" fbc:chemicalFormula="C29H48O2" fbc:charge="0" sboTerm="SBO:0000247">
        <annotation>
          <rdf:RDF>
            <rdf:Description rdf:about="#meta_m_CPD__45__8612_Cyto__91__c__93__">
              <bqbiol:is>
                <rdf:Bag>
                  <rdf:li rdf:resource="https://identifiers.org/inchi/InChI=1S/C29H48O2/c1-19(2)8-7-9-20(3)22-11-12-23-21-10-13-25-28(5,24(21)14-16-27(22,23)4)17-15-26(31)29(25,6)18-30/h18-20,22-23,25-26,31H,7-17H2,1-6H3/t20-,22-,23+,25-,26+,27-,28-,29+/m1/s1"/>
                  <rdf:li rdf:resource="https://identifiers.org/inchikey/WWTBBRMTEFBUND-WKYRUEGDSA-N"/>
                  <rdf:li rdf:resource="https://identifiers.org/seed.compound/cpd25360"/>
                  <rdf:li rdf:resource="https://identifiers.org/metanetx.chemical/MNXM726079"/>
                  <rdf:li rdf:resource="https://identifiers.org/hmdb/HMDB0062388"/>
                  <rdf:li rdf:resource="https://identifiers.org/chebi/CHEBI:87046"/>
                  <rdf:li rdf:resource="https://identifiers.org/biocyc/META:CPD-8612"/>
                  <rdf:li rdf:resource="https://identifiers.org/biocyc/GALDIERIACYC:CPD-8612"/>
                  <rdf:li rdf:resource="https://identifiers.org/hmdb/HMDB0012168"/>
                  <rdf:li rdf:resource="https://identifiers.org/pubchem.compound/25201774"/>
                </rdf:Bag>
              </bqbiol:is>
            </rdf:Description>
          </rdf:RDF>
        </annotation>
      </species>
      <species metaid="meta_m_CPD__45__8613_Cyto__91__c__93__" id="m_CPD__45__8613_Cyto__91__c__93__" name="4&amp;alpha;-carboxy-4&amp;beta;-methyl-5&amp;alpha;-cholesta-8-en-3&amp;beta;-ol" compartment="c" hasOnlySubstanceUnits="false" boundaryCondition="false" constant="false" fbc:chemicalFormula="C29H47O3" fbc:charge="-1" sboTerm="SBO:0000247">
        <annotation>
          <rdf:RDF>
            <rdf:Description rdf:about="#meta_m_CPD__45__8613_Cyto__91__c__93__">
              <bqbiol:is>
                <rdf:Bag>
                  <rdf:li rdf:resource="https://identifiers.org/inchi/InChI=1S/C29H48O3/c1-18(2)8-7-9-19(3)21-11-12-22-20-10-13-24-28(5,23(20)14-16-27(21,22)4)17-15-25(30)29(24,6)26(31)32/h18-19,21-22,24-25,30H,7-17H2,1-6H3,(H,31,32)/p-1/t19-,21-,22+,24-,25+,27-,28-,29+/m1/s1"/>
                  <rdf:li rdf:resource="https://identifiers.org/seed.compound/cpd25361"/>
                  <rdf:li rdf:resource="https://identifiers.org/chebi/CHEBI:87277"/>
                  <rdf:li rdf:resource="https://identifiers.org/inchikey/GLCDBDRQLZKKOJ-LJAIZBFVSA-M"/>
                  <rdf:li rdf:resource="https://identifiers.org/biocyc/META:CPD-8613"/>
                  <rdf:li rdf:resource="https://identifiers.org/metanetx.chemical/MNXM726067"/>
                  <rdf:li rdf:resource="https://identifiers.org/chebi/CHEBI:87047"/>
                  <rdf:li rdf:resource="https://identifiers.org/hmdb/HMDB0062384"/>
                  <rdf:li rdf:resource="https://identifiers.org/biocyc/GALDIERIACYC:CPD-8613"/>
                  <rdf:li rdf:resource="https://identifiers.org/hmdb/HMDB0012165"/>
                  <rdf:li rdf:resource="https://identifiers.org/pubchem.compound/25202943"/>
                </rdf:Bag>
              </bqbiol:is>
            </rdf:Description>
          </rdf:RDF>
        </annotation>
      </species>
      <species metaid="meta_m_CPD__45__8617_Cyto__91__c__93__" id="m_CPD__45__8617_Cyto__91__c__93__" name="4&amp;alpha;-hydroxymethyl-5&amp;alpha;-cholesta-8-en-3&amp;beta;-ol" compartment="c" hasOnlySubstanceUnits="false" boundaryCondition="false" constant="false" fbc:chemicalFormula="C28H48O2" fbc:charge="0" sboTerm="SBO:0000247">
        <annotation>
          <rdf:RDF>
            <rdf:Description rdf:about="#meta_m_CPD__45__8617_Cyto__91__c__93__">
              <bqbiol:is>
                <rdf:Bag>
                  <rdf:li rdf:resource="https://identifiers.org/inchi/InChI=1S/C28H48O2/c1-18(2)7-6-8-19(3)22-11-12-23-20-9-10-24-21(17-29)26(30)14-16-28(24,5)25(20)13-15-27(22,23)4/h18-19,21-24,26,29-30H,6-17H2,1-5H3/t19-,21+,22-,23+,24+,26+,27-,28+/m1/s1"/>
                  <rdf:li rdf:resource="https://identifiers.org/seed.compound/cpd25363"/>
                  <rdf:li rdf:resource="https://identifiers.org/bigg.metabolite/M00964"/>
                  <rdf:li rdf:resource="https://identifiers.org/chebi/CHEBI:87053"/>
                  <rdf:li rdf:resource="https://identifiers.org/biocyc/META:CPD-8617"/>
                  <rdf:li rdf:resource="https://identifiers.org/metanetx.chemical/MNXM726097"/>
                  <rdf:li rdf:resource="https://identifiers.org/inchikey/UPEGTKGKNWDIAN-NUESBDPTSA-N"/>
                  <rdf:li rdf:resource="https://identifiers.org/biocyc/GALDIERIACYC:CPD-8617"/>
                  <rdf:li rdf:resource="https://identifiers.org/hmdb/HMDB0012173"/>
                  <rdf:li rdf:resource="https://identifiers.org/pubchem.compound/25201885"/>
                </rdf:Bag>
              </bqbiol:is>
            </rdf:Description>
          </rdf:RDF>
        </annotation>
      </species>
      <species metaid="meta_m_CPD__45__8618_Cyto__91__c__93__" id="m_CPD__45__8618_Cyto__91__c__93__" name="4&amp;alpha;-formyl-5&amp;alpha;-cholesta-8-en-3&amp;beta;-ol" compartment="c" hasOnlySubstanceUnits="false" boundaryCondition="false" constant="false" fbc:chemicalFormula="C28H46O2" fbc:charge="0" sboTerm="SBO:0000247">
        <annotation>
          <rdf:RDF>
            <rdf:Description rdf:about="#meta_m_CPD__45__8618_Cyto__91__c__93__">
              <bqbiol:is>
                <rdf:Bag>
                  <rdf:li rdf:resource="https://identifiers.org/inchi/InChI=1S/C28H46O2/c1-18(2)7-6-8-19(3)22-11-12-23-20-9-10-24-21(17-29)26(30)14-16-28(24,5)25(20)13-15-27(22,23)4/h17-19,21-24,26,30H,6-16H2,1-5H3/t19-,21+,22-,23+,24+,26+,27-,28+/m1/s1"/>
                  <rdf:li rdf:resource="https://identifiers.org/inchikey/MHYWFGFPMGLYBL-NUESBDPTSA-N"/>
                  <rdf:li rdf:resource="https://identifiers.org/chebi/CHEBI:87054"/>
                  <rdf:li rdf:resource="https://identifiers.org/biocyc/META:CPD-8618"/>
                  <rdf:li rdf:resource="https://identifiers.org/seed.compound/cpd25364"/>
                  <rdf:li rdf:resource="https://identifiers.org/metanetx.chemical/MNXM1103809"/>
                  <rdf:li rdf:resource="https://identifiers.org/bigg.metabolite/M00960"/>
                  <rdf:li rdf:resource="https://identifiers.org/biocyc/GALDIERIACYC:CPD-8618"/>
                  <rdf:li rdf:resource="https://identifiers.org/hmdb/HMDB0012169"/>
                  <rdf:li rdf:resource="https://identifiers.org/pubchem.compound/25200885"/>
                </rdf:Bag>
              </bqbiol:is>
            </rdf:Description>
          </rdf:RDF>
        </annotation>
      </species>
      <species metaid="meta_m_CPD__45__8619_Cyto__91__c__93__" id="m_CPD__45__8619_Cyto__91__c__93__" name="4&amp;alpha;-carboxy-5&amp;alpha;-cholesta-8-en-3&amp;beta;-ol" compartment="c" hasOnlySubstanceUnits="false" boundaryCondition="false" constant="false" fbc:chemicalFormula="C28H45O3" fbc:charge="-1" sboTerm="SBO:0000247">
        <annotation>
          <rdf:RDF>
            <rdf:Description rdf:about="#meta_m_CPD__45__8619_Cyto__91__c__93__">
              <bqbiol:is>
                <rdf:Bag>
                  <rdf:li rdf:resource="https://identifiers.org/inchi/InChI=1S/C28H46O3/c1-17(2)7-6-8-18(3)20-11-12-21-19-9-10-23-25(26(30)31)24(29)14-16-28(23,5)22(19)13-15-27(20,21)4/h17-18,20-21,23-25,29H,6-16H2,1-5H3,(H,30,31)/p-1/t18-,20-,21+,23+,24+,25+,27-,28-/m1/s1"/>
                  <rdf:li rdf:resource="https://identifiers.org/chebi/CHEBI:87055"/>
                  <rdf:li rdf:resource="https://identifiers.org/inchikey/RODBXVVNKJCWQR-GSQAGGHASA-M"/>
                  <rdf:li rdf:resource="https://identifiers.org/metanetx.chemical/MNXM726071"/>
                  <rdf:li rdf:resource="https://identifiers.org/biocyc/META:CPD-8619"/>
                  <rdf:li rdf:resource="https://identifiers.org/chebi/CHEBI:87293"/>
                  <rdf:li rdf:resource="https://identifiers.org/hmdb/HMDB0062386"/>
                  <rdf:li rdf:resource="https://identifiers.org/seed.compound/cpd25365"/>
                  <rdf:li rdf:resource="https://identifiers.org/biocyc/GALDIERIACYC:CPD-8619"/>
                  <rdf:li rdf:resource="https://identifiers.org/hmdb/HMDB0012166"/>
                  <rdf:li rdf:resource="https://identifiers.org/pubchem.compound/25200717"/>
                </rdf:Bag>
              </bqbiol:is>
            </rdf:Description>
          </rdf:RDF>
        </annotation>
      </species>
      <species metaid="meta_m_CPD__45__8646_Cyto__91__c__93__" id="m_CPD__45__8646_Cyto__91__c__93__" name="7-dehydrodesmosterol // 5&amp;alpha;-cholesta-5,7,24-trien-3&amp;beta;-ol" compartment="c" hasOnlySubstanceUnits="false" boundaryCondition="false" constant="false" fbc:chemicalFormula="C27H42O" fbc:charge="0" sboTerm="SBO:0000247">
        <annotation>
          <rdf:RDF>
            <rdf:Description rdf:about="#meta_m_CPD__45__8646_Cyto__91__c__93__">
              <bqbiol:is>
                <rdf:Bag>
                  <rdf:li rdf:resource="https://identifiers.org/chebi/CHEBI:27910"/>
                  <rdf:li rdf:resource="https://identifiers.org/inchi/InChI=1S/C27H42O/c1-18(2)7-6-8-19(3)23-11-12-24-22-10-9-20-17-21(28)13-15-26(20,4)25(22)14-16-27(23,24)5/h7,9-10,19,21,23-25,28H,6,8,11-17H2,1-5H3/t19-,21+,23-,24+,25+,26+,27-/m1/s1"/>
                  <rdf:li rdf:resource="https://identifiers.org/metanetx.chemical/MNXM941"/>
                  <rdf:li rdf:resource="https://identifiers.org/hmdb/HMDB0003896"/>
                  <rdf:li rdf:resource="https://identifiers.org/inchikey/RUSSPKPUXDSHNC-DDPQNLDTSA-N"/>
                  <rdf:li rdf:resource="https://identifiers.org/kegg.compound/C05107"/>
                  <rdf:li rdf:resource="https://identifiers.org/bigg.metabolite/ddsmsterol"/>
                  <rdf:li rdf:resource="https://identifiers.org/reactome/R-ALL-195655"/>
                  <rdf:li rdf:resource="https://identifiers.org/biocyc/META:CPD-8646"/>
                  <rdf:li rdf:resource="https://identifiers.org/seed.compound/cpd03037"/>
                  <rdf:li rdf:resource="https://identifiers.org/biocyc/GALDIERIACYC:CPD-8646"/>
                  <rdf:li rdf:resource="https://identifiers.org/pubchem.compound/50986129"/>
                </rdf:Bag>
              </bqbiol:is>
            </rdf:Description>
          </rdf:RDF>
        </annotation>
      </species>
      <species metaid="meta_m_CPD__45__8646_Plas__91__p__93__" id="m_CPD__45__8646_Plas__91__p__93__" name="7-dehydrodesmosterol // 5&amp;alpha;-cholesta-5,7,24-trien-3&amp;beta;-ol" compartment="p" hasOnlySubstanceUnits="false" boundaryCondition="false" constant="false" fbc:chemicalFormula="C27H42O" fbc:charge="0" sboTerm="SBO:0000247">
        <annotation>
          <rdf:RDF>
            <rdf:Description rdf:about="#meta_m_CPD__45__8646_Plas__91__p__93__">
              <bqbiol:is>
                <rdf:Bag>
                  <rdf:li rdf:resource="https://identifiers.org/chebi/CHEBI:27910"/>
                  <rdf:li rdf:resource="https://identifiers.org/inchi/InChI=1S/C27H42O/c1-18(2)7-6-8-19(3)23-11-12-24-22-10-9-20-17-21(28)13-15-26(20,4)25(22)14-16-27(23,24)5/h7,9-10,19,21,23-25,28H,6,8,11-17H2,1-5H3/t19-,21+,23-,24+,25+,26+,27-/m1/s1"/>
                  <rdf:li rdf:resource="https://identifiers.org/metanetx.chemical/MNXM941"/>
                  <rdf:li rdf:resource="https://identifiers.org/hmdb/HMDB0003896"/>
                  <rdf:li rdf:resource="https://identifiers.org/inchikey/RUSSPKPUXDSHNC-DDPQNLDTSA-N"/>
                  <rdf:li rdf:resource="https://identifiers.org/kegg.compound/C05107"/>
                  <rdf:li rdf:resource="https://identifiers.org/bigg.metabolite/ddsmsterol"/>
                  <rdf:li rdf:resource="https://identifiers.org/reactome/R-ALL-195655"/>
                  <rdf:li rdf:resource="https://identifiers.org/biocyc/META:CPD-8646"/>
                  <rdf:li rdf:resource="https://identifiers.org/seed.compound/cpd03037"/>
                  <rdf:li rdf:resource="https://identifiers.org/biocyc/GALDIERIACYC:CPD-8646"/>
                  <rdf:li rdf:resource="https://identifiers.org/pubchem.compound/50986129"/>
                </rdf:Bag>
              </bqbiol:is>
            </rdf:Description>
          </rdf:RDF>
        </annotation>
      </species>
      <species metaid="meta_m_CPD__45__8652_Cyto__91__c__93__" id="m_CPD__45__8652_Cyto__91__c__93__" name="leucodopachrome // cyclo-dopa // 2-carboxy-2,3-dihydro-5,6-dihydroxyindole" compartment="c" hasOnlySubstanceUnits="false" boundaryCondition="false" constant="false" fbc:chemicalFormula="C9H8NO4" fbc:charge="-1" sboTerm="SBO:0000247">
        <annotation>
          <rdf:RDF>
            <rdf:Description rdf:about="#meta_m_CPD__45__8652_Cyto__91__c__93__">
              <bqbiol:is>
                <rdf:Bag>
                  <rdf:li rdf:resource="https://identifiers.org/inchi/InChI=1S/C9H9NO4/c11-7-2-4-1-6(9(13)14)10-5(4)3-8(7)12/h2-3,6,10-12H,1H2,(H,13,14)/p-1/t6-/m0/s1"/>
                  <rdf:li rdf:resource="https://identifiers.org/inchikey/JDWYRSDDJVCWPB-LURJTMIESA-M"/>
                  <rdf:li rdf:resource="https://identifiers.org/biocyc/GALDIERIACYC:CPD-8652"/>
                  <rdf:li rdf:resource="https://identifiers.org/hmdb/HMDB0004067"/>
                  <rdf:li rdf:resource="https://identifiers.org/pubchem.compound/25202233"/>
                  <rdf:li rdf:resource="https://identifiers.org/kegg.compound/C05604"/>
                <rdf:li rdf:resource="https://identifiers.org/metanetx.chemical/MNXM2390"/><rdf:li rdf:resource="https://identifiers.org/chebi/CHEBI:231766"/><rdf:li rdf:resource="https://identifiers.org/chebi/CHEBI:60872"/><rdf:li rdf:resource="https://identifiers.org/bigg.metabolite/2c23dh56dhoxin"/><rdf:li rdf:resource="https://identifiers.org/biocyc/META:CPD-8652"/><rdf:li rdf:resource="https://identifiers.org/reactome/R-ALL-5672007"/><rdf:li rdf:resource="https://identifiers.org/seed.compound/cpd03330"/></rdf:Bag>
              </bqbiol:is>
            </rdf:Description>
          </rdf:RDF>
        </annotation>
      </species>
      <species metaid="meta_m_CPD__45__8653_Cyto__91__c__93__" id="m_CPD__45__8653_Cyto__91__c__93__" name="betanidin // betanidin radical // 2,6-Pyridinedicarboxylic acid" compartment="c" hasOnlySubstanceUnits="false" boundaryCondition="false" constant="false" fbc:chemicalFormula="C18H14N2O8" fbc:charge="-2" sboTerm="SBO:0000247">
        <annotation>
          <rdf:RDF>
            <rdf:Description rdf:about="#meta_m_CPD__45__8653_Cyto__91__c__93__">
              <bqbiol:is>
                <rdf:Bag>
                  <rdf:li rdf:resource="https://identifiers.org/chebi/CHEBI:3079"/>
                  <rdf:li rdf:resource="https://identifiers.org/inchi/InChI=1S/C18H16N2O8/c21-14-6-9-5-13(18(27)28)20(12(9)7-15(14)22)2-1-8-3-10(16(23)24)19-11(4-8)17(25)26/h1-3,6-7,11,13H,4-5H2,(H5,21,22,23,24,25,26,27,28)/p-2/t11-,13-/m0/s1"/>
                  <rdf:li rdf:resource="https://identifiers.org/metanetx.chemical/MNXM736187"/>
                  <rdf:li rdf:resource="https://identifiers.org/inchikey/BBJUSJOGHYQDQX-AAEUAGOBSA-N"/>
                  <rdf:li rdf:resource="https://identifiers.org/inchi/InChI=1S/C18H16N2O8/c21-14-6-9-5-13(18(27)28)20(12(9)7-15(14)22)2-1-8-3-10(16(23)24)19-11(4-8)17(25)26/h1-3,6-7,11,13,21-22H,4-5H2,(H,23,24)(H,25,26)(H,27,28)/t11-,13-/m0/s1"/>
                  <rdf:li rdf:resource="https://identifiers.org/biocyc/GALDIERIACYC:CPD-8653"/>
                  <rdf:li rdf:resource="https://identifiers.org/hmdb/HMDB0029407"/>
                  <rdf:li rdf:resource="https://identifiers.org/pubchem.compound/25245506"/>
                  <rdf:li rdf:resource="https://identifiers.org/kegg.compound/C08539"/>
                  <rdf:li rdf:resource="https://identifiers.org/inchikey/XHJKHSXHWJCBLX-AAEUAGOBSA-L"/>
                </rdf:Bag>
              </bqbiol:is>
            </rdf:Description>
          </rdf:RDF>
        </annotation>
      </species>
      <species metaid="meta_m_CPD__45__8890_Cyto__91__c__93__" id="m_CPD__45__8890_Cyto__91__c__93__" name="betanidin quinone" compartment="c" hasOnlySubstanceUnits="false" boundaryCondition="false" constant="false" fbc:chemicalFormula="C18H12N2O8" fbc:charge="-2" sboTerm="SBO:0000247">
        <annotation>
          <rdf:RDF>
            <rdf:Description rdf:about="#meta_m_CPD__45__8890_Cyto__91__c__93__">
              <bqbiol:is>
                <rdf:Bag>
                  <rdf:li rdf:resource="https://identifiers.org/inchi/InChI=1S/C18H14N2O8/c21-14-6-9-5-13(18(27)28)20(12(9)7-15(14)22)2-1-8-3-10(16(23)24)19-11(4-8)17(25)26/h1-3,6-7,11,13H,4-5H2,(H3,23,24,25,26,27,28)/p-2/t11-,13-/m0/s1"/>
                  <rdf:li rdf:resource="https://identifiers.org/inchikey/MCTHLMSFLMEBEK-AAEUAGOBSA-L"/>
                  <rdf:li rdf:resource="https://identifiers.org/biocyc/META:CPD-8890"/>
                  <rdf:li rdf:resource="https://identifiers.org/metanetx.chemical/MNXM1371266"/>
                  <rdf:li rdf:resource="https://identifiers.org/biocyc/GALDIERIACYC:CPD-8890"/>
                  <rdf:li rdf:resource="https://identifiers.org/pubchem.compound/25246300"/>
                </rdf:Bag>
              </bqbiol:is>
            </rdf:Description>
          </rdf:RDF>
        </annotation>
      </species>
      <species metaid="meta_m_CPD__45__8892_Cyto__91__c__93__" id="m_CPD__45__8892_Cyto__91__c__93__" name="leukotriene A&lt;sub&gt;4&lt;/sub&gt; // leukotriene A(4) // (7E,9E,11Z,14Z)-(5S,6S)-5,6-epoxyicosa-7,9,11,14-tetraenoate // LTA4" compartment="c" hasOnlySubstanceUnits="false" boundaryCondition="false" constant="false" fbc:chemicalFormula="C20H29O3" fbc:charge="-1" sboTerm="SBO:0000247">
        <annotation>
          <rdf:RDF>
            <rdf:Description rdf:about="#meta_m_CPD__45__8892_Cyto__91__c__93__">
              <bqbiol:is>
                <rdf:Bag>
                  <rdf:li rdf:resource="https://identifiers.org/chebi/CHEBI:57463"/>
                  <rdf:li rdf:resource="https://identifiers.org/inchi/InChI=1S/C20H30O3/c1-2-3-4-5-6-7-8-9-10-11-12-13-15-18-19(23-18)16-14-17-20(21)22/h6-7,9-13,15,18-19H,2-5,8,14,16-17H2,1H3,(H,21,22)/p-1/b7-6-,10-9-,12-11+,15-13+/t18-,19+/m0/s1"/>
                  <rdf:li rdf:resource="https://identifiers.org/inchikey/UFPQIRYSPUYQHK-XWYPZHSRSA-M"/>
                  <rdf:li rdf:resource="https://identifiers.org/biocyc/GALDIERIACYC:CPD-8892"/>
                  <rdf:li rdf:resource="https://identifiers.org/pubchem.compound/91819769"/>
                  <rdf:li rdf:resource="https://identifiers.org/hmdb/HMDB0001337"/>
                  <rdf:li rdf:resource="https://identifiers.org/kegg.compound/C00909"/>
                  <rdf:li rdf:resource="https://identifiers.org/metanetx.chemical/MNXM1371766"/>
                <rdf:li rdf:resource="https://identifiers.org/chebi/CHEBI:15651"/><rdf:li rdf:resource="https://identifiers.org/bigg.metabolite/leuktrA4"/><rdf:li rdf:resource="https://identifiers.org/reactome/R-ALL-265281"/><rdf:li rdf:resource="https://identifiers.org/reactome/R-ALL-9032038"/><rdf:li rdf:resource="https://identifiers.org/seed.compound/cpd00675"/></rdf:Bag>
              </bqbiol:is>
            </rdf:Description>
          </rdf:RDF>
        </annotation>
      </species>
      <species metaid="meta_m_CPD__45__8999_Cyto__91__c__93__" id="m_CPD__45__8999_Cyto__91__c__93__" name="5-(methylthio)-2,3-dioxopentyl 1-phosphate // 1-phosphoryloxy-2,3-diketo-5-methylthiopentane // 1-phospho-2,3-diketo-5-methylthiopentane // DKM-1-P // 2,3-diketo-5-methylthio 1-phosphopentane // 2,3-diketo-5-methylthiopentyl 1-phosphate // 5-(methylsulfanyl)-2,3-dioxopentyl phosphate // 5-methylthio-1-(phosphonooxy)pentane-2,3-dione // 5-(methylthio)-2,3-dioxopentyl phosphate" compartment="c" hasOnlySubstanceUnits="false" boundaryCondition="false" constant="false" fbc:chemicalFormula="C6H9O6PS" fbc:charge="-2" sboTerm="SBO:0000247">
        <annotation>
          <rdf:RDF>
            <rdf:Description rdf:about="#meta_m_CPD__45__8999_Cyto__91__c__93__">
              <bqbiol:is>
                <rdf:Bag>
                  <rdf:li rdf:resource="https://identifiers.org/chebi/CHEBI:58828"/>
                  <rdf:li rdf:resource="https://identifiers.org/inchi/InChI=1S/C6H11O6PS/c1-14-3-2-5(7)6(8)4-12-13(9,10)11/h2-4H2,1H3,(H2,9,10,11)/p-2"/>
                  <rdf:li rdf:resource="https://identifiers.org/reactome/R-ALL-1237176"/>
                  <rdf:li rdf:resource="https://identifiers.org/metanetx.chemical/MNXM162358"/>
                  <rdf:li rdf:resource="https://identifiers.org/kegg.compound/C15650"/>
                  <rdf:li rdf:resource="https://identifiers.org/chebi/CHEBI:50604"/>
                  <rdf:li rdf:resource="https://identifiers.org/bigg.metabolite/dkmpp"/>
                  <rdf:li rdf:resource="https://identifiers.org/biocyc/META:CPD-8999"/>
                  <rdf:li rdf:resource="https://identifiers.org/hmdb/HMDB0059620"/>
                  <rdf:li rdf:resource="https://identifiers.org/inchikey/HKEAOVFNWRDVAJ-UHFFFAOYSA-L"/>
                  <rdf:li rdf:resource="https://identifiers.org/seed.compound/cpd11295"/>
                  <rdf:li rdf:resource="https://identifiers.org/biocyc/GALDIERIACYC:CPD-8999"/>
                  <rdf:li rdf:resource="https://identifiers.org/bigg.metabolite/1450933"/>
                  <rdf:li rdf:resource="https://identifiers.org/pubchem.compound/25244990"/>
                </rdf:Bag>
              </bqbiol:is>
            </rdf:Description>
          </rdf:RDF>
        </annotation>
      </species>
      <species metaid="meta_m_CPD__45__9000_Cyto__91__c__93__" id="m_CPD__45__9000_Cyto__91__c__93__" name="4-(&amp;gamma;-L-glutamylamino)butanoate // &amp;gamma;-glu-GABA // &amp;gamma;-glutamyl-&amp;gamma;-aminobutyric acid // &amp;gamma;-glutamyl-&amp;gamma;-aminobutyrate // &amp;gamma;-glutamyl-&amp;gamma;-aminobutanoate // 4-(glutamylamino)butanoate" compartment="c" hasOnlySubstanceUnits="false" boundaryCondition="false" constant="false" fbc:chemicalFormula="C9H15N2O5" fbc:charge="-1" sboTerm="SBO:0000247">
        <annotation>
          <rdf:RDF>
            <rdf:Description rdf:about="#meta_m_CPD__45__9000_Cyto__91__c__93__">
              <bqbiol:is>
                <rdf:Bag>
                  <rdf:li rdf:resource="https://identifiers.org/chebi/CHEBI:58800"/>
                  <rdf:li rdf:resource="https://identifiers.org/inchi/InChI=1S/C9H16N2O5/c10-6(9(15)16)3-4-7(12)11-5-1-2-8(13)14/h6H,1-5,10H2,(H,11,12)(H,13,14)(H,15,16)/p-1/t6-/m0/s1"/>
                  <rdf:li rdf:resource="https://identifiers.org/kegg.compound/C15767"/>
                  <rdf:li rdf:resource="https://identifiers.org/inchikey/MKYPKZSGLSOGLL-LURJTMIESA-M"/>
                  <rdf:li rdf:resource="https://identifiers.org/hmdb/HMDB0029393"/>
                  <rdf:li rdf:resource="https://identifiers.org/seed.compound/cpd11408"/>
                  <rdf:li rdf:resource="https://identifiers.org/bigg.metabolite/gg4abut"/>
                  <rdf:li rdf:resource="https://identifiers.org/metanetx.chemical/MNXM1406"/>
                  <rdf:li rdf:resource="https://identifiers.org/chebi/CHEBI:178402"/>
                  <rdf:li rdf:resource="https://identifiers.org/biocyc/META:CPD-9000"/>
                  <rdf:li rdf:resource="https://identifiers.org/chebi/CHEBI:49260"/>
                  <rdf:li rdf:resource="https://identifiers.org/hmdb/HMDB0012161"/>
                  <rdf:li rdf:resource="https://identifiers.org/biocyc/GALDIERIACYC:CPD-9000"/>
                  <rdf:li rdf:resource="https://identifiers.org/bigg.metabolite/2224952"/>
                  <rdf:li rdf:resource="https://identifiers.org/pubchem.compound/25245457"/>
                </rdf:Bag>
              </bqbiol:is>
            </rdf:Description>
          </rdf:RDF>
        </annotation>
      </species>
      <species metaid="meta_m_CPD__45__9007_Cyto__91__c__93__" id="m_CPD__45__9007_Cyto__91__c__93__" name="ADP ribose 1'',2''-cyclic phosphate // ADP ribose 1''-2''-cyclic phosphate // ADP ribose 1'',2''-phosphate // adenosine diphosphate ribose 1'',2''-cyclic phosphate // Appr&gt;p // Appr&gt;p" compartment="c" hasOnlySubstanceUnits="false" boundaryCondition="false" constant="false" fbc:chemicalFormula="C15H19N5O16P3" fbc:charge="-3" sboTerm="SBO:0000247">
        <annotation>
          <rdf:RDF>
            <rdf:Description rdf:about="#meta_m_CPD__45__9007_Cyto__91__c__93__">
              <bqbiol:is>
                <rdf:Bag>
                  <rdf:li rdf:resource="https://identifiers.org/chebi/CHEBI:76596"/>
                  <rdf:li rdf:resource="https://identifiers.org/inchi/InChI=1S/C15H22N5O16P3/c16-12-7-13(18-3-17-12)20(4-19-7)14-10(23)8(21)5(32-14)1-30-37(24,25)36-38(26,27)31-2-6-9(22)11-15(33-6)35-39(28,29)34-11/h3-6,8-11,14-15,21-23H,1-2H2,(H,24,25)(H,26,27)(H,28,29)(H2,16,17,18)/p-3/t5-,6-,8-,9-,10-,11-,14-,15?/m1/s1"/>
                  <rdf:li rdf:resource="https://identifiers.org/biocyc/META:CPD-9007"/>
                  <rdf:li rdf:resource="https://identifiers.org/inchi/InChI=1S/C15H22N5O16P3/c16-12-7-13(18-3-17-12)20(4-19-7)14-10(23)8(21)5(32-14)1-30-37(24,25)36-38(26,27)31-2-6-9(22)11-15(33-6)35-39(28,29)34-11/h3-6,8-11,14-15,21-23H,1-2H2,(H,24,25)(H,26,27)(H,28,29)(H2,16,17,18)/p-3/t5-,6-,8-,9-,10-,11-,14-,15-/m1/s1"/>
                  <rdf:li rdf:resource="https://identifiers.org/metanetx.chemical/MNXM6154"/>
                  <rdf:li rdf:resource="https://identifiers.org/seed.compound/cpd21093"/>
                  <rdf:li rdf:resource="https://identifiers.org/inchikey/NPSPRYXPOGPCPM-KEOHHSTQSA-K"/>
                  <rdf:li rdf:resource="https://identifiers.org/kegg.compound/C19851"/>
                  <rdf:li rdf:resource="https://identifiers.org/chebi/CHEBI:48582"/>
                  <rdf:li rdf:resource="https://identifiers.org/biocyc/GALDIERIACYC:CPD-9007"/>
                  <rdf:li rdf:resource="https://identifiers.org/pubchem.compound/25245989"/>
                  <rdf:li rdf:resource="https://identifiers.org/inchikey/NPSPRYXPOGPCPM-TYASJMOZSA-K"/>
                </rdf:Bag>
              </bqbiol:is>
            </rdf:Description>
          </rdf:RDF>
        </annotation>
      </species>
      <species metaid="meta_m_CPD__45__9020_Mito__91__m__93__" id="m_CPD__45__9020_Mito__91__m__93__" name="CPD-9020_Mito" compartment="m" hasOnlySubstanceUnits="false" boundaryCondition="false" constant="false" fbc:chemicalFormula="C14H15N6O3" fbc:charge="-1" sboTerm="SBO:0000247"><annotation><rdf:RDF><rdf:Description rdf:about="#meta_m_CPD__45__9020_Mito__91__m__93__"><bqbiol:is><rdf:Bag><rdf:li rdf:resource="https://identifiers.org/metanetx.chemical/MNXM83928"/><rdf:li rdf:resource="https://identifiers.org/chebi/CHEBI:85414"/><rdf:li rdf:resource="https://identifiers.org/chebi/CHEBI:85811"/><rdf:li rdf:resource="https://identifiers.org/biocyc/META:CPD-9020"/><rdf:li rdf:resource="https://identifiers.org/seed.compound/cpd25533"/></rdf:Bag></bqbiol:is></rdf:Description></rdf:RDF></annotation></species>
      <species metaid="meta_m_CPD__45__9038_Cyto__91__c__93__" id="m_CPD__45__9038_Cyto__91__c__93__" name="precorrin-1" compartment="c" hasOnlySubstanceUnits="false" boundaryCondition="false" constant="false" fbc:chemicalFormula="C41H38N4O16" fbc:charge="-8" sboTerm="SBO:0000247">
        <annotation>
          <rdf:RDF>
            <rdf:Description rdf:about="#meta_m_CPD__45__9038_Cyto__91__c__93__">
              <bqbiol:is>
                <rdf:Bag>
                  <rdf:li rdf:resource="https://identifiers.org/chebi/CHEBI:58893"/>
                  <rdf:li rdf:resource="https://identifiers.org/inchi/InChI=1S/C41H46N4O16/c1-41(17-40(60)61)24(5-9-36(52)53)31-15-29-22(11-38(56)57)19(3-7-34(48)49)27(43-29)14-28-21(10-37(54)55)18(2-6-33(46)47)25(42-28)13-26-20(4-8-35(50)51)23(12-39(58)59)30(44-26)16-32(41)45-31/h16,24,42-44H,2-15,17H2,1H3,(H,46,47)(H,48,49)(H,50,51)(H,52,53)(H,54,55)(H,56,57)(H,58,59)(H,60,61)/p-8/b32-16-/t24-,41+/m1/s1"/>
                  <rdf:li rdf:resource="https://identifiers.org/chebi/CHEBI:52469"/>
                  <rdf:li rdf:resource="https://identifiers.org/biocyc/META:CPD-9038"/>
                  <rdf:li rdf:resource="https://identifiers.org/hmdb/HMDB0304470"/>
                  <rdf:li rdf:resource="https://identifiers.org/kegg.compound/C15527"/>
                  <rdf:li rdf:resource="https://identifiers.org/seed.compound/cpd11206"/>
                  <rdf:li rdf:resource="https://identifiers.org/inchikey/CJLVUWULFKHGFB-NZCAJUPMSA-F"/>
                  <rdf:li rdf:resource="https://identifiers.org/metanetx.chemical/MNXM2152"/>
                  <rdf:li rdf:resource="https://identifiers.org/biocyc/GALDIERIACYC:CPD-9038"/>
                  <rdf:li rdf:resource="https://identifiers.org/pubchem.compound/25245954"/>
                </rdf:Bag>
              </bqbiol:is>
            </rdf:Description>
          </rdf:RDF>
        </annotation>
      </species>
      <species metaid="meta_m_CPD__45__9038_Plas__91__p__93__" id="m_CPD__45__9038_Plas__91__p__93__" name="precorrin-1" compartment="p" hasOnlySubstanceUnits="false" boundaryCondition="false" constant="false" fbc:chemicalFormula="C41H38N4O16" fbc:charge="-8" sboTerm="SBO:0000247">
        <annotation>
          <rdf:RDF>
            <rdf:Description rdf:about="#meta_m_CPD__45__9038_Plas__91__p__93__">
              <bqbiol:is>
                <rdf:Bag>
                  <rdf:li rdf:resource="https://identifiers.org/chebi/CHEBI:58893"/>
                  <rdf:li rdf:resource="https://identifiers.org/inchi/InChI=1S/C41H46N4O16/c1-41(17-40(60)61)24(5-9-36(52)53)31-15-29-22(11-38(56)57)19(3-7-34(48)49)27(43-29)14-28-21(10-37(54)55)18(2-6-33(46)47)25(42-28)13-26-20(4-8-35(50)51)23(12-39(58)59)30(44-26)16-32(41)45-31/h16,24,42-44H,2-15,17H2,1H3,(H,46,47)(H,48,49)(H,50,51)(H,52,53)(H,54,55)(H,56,57)(H,58,59)(H,60,61)/p-8/b32-16-/t24-,41+/m1/s1"/>
                  <rdf:li rdf:resource="https://identifiers.org/chebi/CHEBI:52469"/>
                  <rdf:li rdf:resource="https://identifiers.org/biocyc/META:CPD-9038"/>
                  <rdf:li rdf:resource="https://identifiers.org/hmdb/HMDB0304470"/>
                  <rdf:li rdf:resource="https://identifiers.org/kegg.compound/C15527"/>
                  <rdf:li rdf:resource="https://identifiers.org/seed.compound/cpd11206"/>
                  <rdf:li rdf:resource="https://identifiers.org/inchikey/CJLVUWULFKHGFB-NZCAJUPMSA-F"/>
                  <rdf:li rdf:resource="https://identifiers.org/metanetx.chemical/MNXM2152"/>
                  <rdf:li rdf:resource="https://identifiers.org/biocyc/GALDIERIACYC:CPD-9038"/>
                  <rdf:li rdf:resource="https://identifiers.org/pubchem.compound/25245954"/>
                </rdf:Bag>
              </bqbiol:is>
            </rdf:Description>
          </rdf:RDF>
        </annotation>
      </species>
      <species metaid="meta_m_CPD__45__9039_Cyto__91__c__93__" id="m_CPD__45__9039_Cyto__91__c__93__" name="cobalt-precorrin-2 // cobalt-dihydrosirohydrochlorin" compartment="c" hasOnlySubstanceUnits="false" boundaryCondition="false" constant="false" fbc:chemicalFormula="C42H37N4O16Co" fbc:charge="-9" sboTerm="SBO:0000247">
        <annotation>
          <rdf:RDF>
            <rdf:Description rdf:about="#meta_m_CPD__45__9039_Cyto__91__c__93__">
              <bqbiol:is>
                <rdf:Bag>
                  <rdf:li rdf:resource="https://identifiers.org/chebi/CHEBI:3790"/>
                  <rdf:li rdf:resource="https://identifiers.org/inchi/InChI=1S/C42H46N4O16.Co/c1-41(17-39(59)60)23(5-9-35(51)52)29-14-27-21(11-37(55)56)19(3-7-33(47)48)25(43-27)13-26-20(4-8-34(49)50)22(12-38(57)58)28(44-26)15-31-42(2,18-40(61)62)24(6-10-36(53)54)30(46-31)16-32(41)45-29;/h14-16,23-24H,3-13,17-18H2,1-2H3,(H9,45,46,47,48,49,50,51,52,53,54,55,56,57,58,59,60,61,62);/q-2;+2/p-9/b29-14-,31-15-;/t23-,24-,41+,42+;/m1./s1"/>
                  <rdf:li rdf:resource="https://identifiers.org/inchikey/LSYVTVRLOVEXCI-URAPKPMPSA-E"/>
                  <rdf:li rdf:resource="https://identifiers.org/biocyc/GALDIERIACYC:CPD-9039"/>
                  <rdf:li rdf:resource="https://identifiers.org/pubchem.compound/91820486"/>
                  <rdf:li rdf:resource="https://identifiers.org/metanetx.chemical/MNXM728344"/>
                <rdf:li rdf:resource="https://identifiers.org/chebi/CHEBI:60053"/></rdf:Bag>
              </bqbiol:is>
            </rdf:Description>
          </rdf:RDF>
        </annotation>
      </species>
      <species metaid="meta_m_CPD__45__9039_Plas__91__p__93__" id="m_CPD__45__9039_Plas__91__p__93__" name="cobalt-precorrin-2 // cobalt-dihydrosirohydrochlorin" compartment="p" hasOnlySubstanceUnits="false" boundaryCondition="false" constant="false" fbc:chemicalFormula="C42H37N4O16Co" fbc:charge="-9" sboTerm="SBO:0000247">
        <annotation>
          <rdf:RDF>
            <rdf:Description rdf:about="#meta_m_CPD__45__9039_Plas__91__p__93__">
              <bqbiol:is>
                <rdf:Bag>
                  <rdf:li rdf:resource="https://identifiers.org/chebi/CHEBI:3790"/>
                  <rdf:li rdf:resource="https://identifiers.org/inchi/InChI=1S/C42H46N4O16.Co/c1-41(17-39(59)60)23(5-9-35(51)52)29-14-27-21(11-37(55)56)19(3-7-33(47)48)25(43-27)13-26-20(4-8-34(49)50)22(12-38(57)58)28(44-26)15-31-42(2,18-40(61)62)24(6-10-36(53)54)30(46-31)16-32(41)45-29;/h14-16,23-24H,3-13,17-18H2,1-2H3,(H9,45,46,47,48,49,50,51,52,53,54,55,56,57,58,59,60,61,62);/q-2;+2/p-9/b29-14-,31-15-;/t23-,24-,41+,42+;/m1./s1"/>
                  <rdf:li rdf:resource="https://identifiers.org/inchikey/LSYVTVRLOVEXCI-URAPKPMPSA-E"/>
                  <rdf:li rdf:resource="https://identifiers.org/biocyc/GALDIERIACYC:CPD-9039"/>
                  <rdf:li rdf:resource="https://identifiers.org/pubchem.compound/91820486"/>
                  <rdf:li rdf:resource="https://identifiers.org/metanetx.chemical/MNXM728344"/>
                <rdf:li rdf:resource="https://identifiers.org/chebi/CHEBI:60053"/></rdf:Bag>
              </bqbiol:is>
            </rdf:Description>
          </rdf:RDF>
        </annotation>
      </species>
      <species metaid="meta_m_CPD__45__9152_Cyto__91__c__93__" id="m_CPD__45__9152_Cyto__91__c__93__" name="4-chlorocatechol // 4-chloropyrocatechol // 4-chlorobenzene-1,2-diol // 4-chloro-1,2-benzenediol" compartment="c" hasOnlySubstanceUnits="false" boundaryCondition="false" constant="false" fbc:chemicalFormula="C6H5O2Cl" fbc:charge="0" sboTerm="SBO:0000247">
        <annotation>
          <rdf:RDF>
            <rdf:Description rdf:about="#meta_m_CPD__45__9152_Cyto__91__c__93__">
              <bqbiol:is>
                <rdf:Bag>
                  <rdf:li rdf:resource="https://identifiers.org/chebi/CHEBI:27772"/>
                  <rdf:li rdf:resource="https://identifiers.org/inchi/InChI=1S/C6H5ClO2/c7-4-1-2-5(8)6(9)3-4/h1-3,8-9H"/>
                  <rdf:li rdf:resource="https://identifiers.org/hmdb/HMDB0041810"/>
                  <rdf:li rdf:resource="https://identifiers.org/metanetx.chemical/MNXM2332"/>
                  <rdf:li rdf:resource="https://identifiers.org/inchikey/WWOBYPKUYODHDG-UHFFFAOYSA-N"/>
                  <rdf:li rdf:resource="https://identifiers.org/kegg.compound/C02375"/>
                  <rdf:li rdf:resource="https://identifiers.org/seed.compound/cpd01586"/>
                  <rdf:li rdf:resource="https://identifiers.org/biocyc/META:CPD-9152"/>
                  <rdf:li rdf:resource="https://identifiers.org/biocyc/GALDIERIACYC:CPD-9152"/>
                  <rdf:li rdf:resource="https://identifiers.org/pubchem.compound/16496"/>
                </rdf:Bag>
              </bqbiol:is>
            </rdf:Description>
          </rdf:RDF>
        </annotation>
      </species>
      <species metaid="meta_m_CPD__45__9406_Cyto__91__c__93__" id="m_CPD__45__9406_Cyto__91__c__93__" name="(2&lt;i&gt;S&lt;/i&gt;)-ethylmalonyl-CoA // (&lt;i&gt;S&lt;/i&gt;)-ethylmalonyl-CoA" compartment="c" hasOnlySubstanceUnits="false" boundaryCondition="false" constant="false" fbc:chemicalFormula="C26H37N7O19P3S" fbc:charge="-5" sboTerm="SBO:0000247">
        <annotation>
          <rdf:RDF>
            <rdf:Description rdf:about="#meta_m_CPD__45__9406_Cyto__91__c__93__">
              <bqbiol:is>
                <rdf:Bag>
                  <rdf:li rdf:resource="https://identifiers.org/chebi/CHEBI:60909"/>
                  <rdf:li rdf:resource="https://identifiers.org/inchi/InChI=1S/C26H42N7O19P3S/c1-4-13(24(38)39)25(40)56-8-7-28-15(34)5-6-29-22(37)19(36)26(2,3)10-49-55(46,47)52-54(44,45)48-9-14-18(51-53(41,42)43)17(35)23(50-14)33-12-32-16-20(27)30-11-31-21(16)33/h11-14,17-19,23,35-36H,4-10H2,1-3H3,(H,28,34)(H,29,37)(H,38,39)(H,44,45)(H,46,47)(H2,27,30,31)(H2,41,42,43)/p-5/t13-,14+,17+,18+,19-,23+/m0/s1"/>
                  <rdf:li rdf:resource="https://identifiers.org/kegg.compound/C18026"/>
                  <rdf:li rdf:resource="https://identifiers.org/bigg.metabolite/ethmalcoa"/>
                  <rdf:li rdf:resource="https://identifiers.org/seed.compound/cpd18009"/>
                  <rdf:li rdf:resource="https://identifiers.org/hmdb/HMDB0059619"/>
                  <rdf:li rdf:resource="https://identifiers.org/metanetx.chemical/MNXM1104259"/>
                  <rdf:li rdf:resource="https://identifiers.org/inchikey/VUGZQVCBBBEZQE-UQCJFRAESA-I"/>
                  <rdf:li rdf:resource="https://identifiers.org/chebi/CHEBI:60907"/>
                  <rdf:li rdf:resource="https://identifiers.org/biocyc/META:CPD-9406"/>
                  <rdf:li rdf:resource="https://identifiers.org/biocyc/GALDIERIACYC:CPD-9406"/>
                  <rdf:li rdf:resource="https://identifiers.org/pubchem.compound/49852423"/>
                </rdf:Bag>
              </bqbiol:is>
            </rdf:Description>
          </rdf:RDF>
        </annotation>
      </species>
      <species metaid="meta_m_CPD__45__9451_Plas__91__p__93__" id="m_CPD__45__9451_Plas__91__p__93__" name="2-isopropylmaleate // &amp;beta;-isopropylmaleate // 2-isopropylmaleic acid" compartment="p" hasOnlySubstanceUnits="false" boundaryCondition="false" constant="false" fbc:chemicalFormula="C7H8O4" fbc:charge="-2" sboTerm="SBO:0000247">
        <annotation>
          <rdf:RDF>
            <rdf:Description rdf:about="#meta_m_CPD__45__9451_Plas__91__p__93__">
              <bqbiol:is>
                <rdf:Bag>
                  <rdf:li rdf:resource="https://identifiers.org/chebi/CHEBI:58085"/>
                  <rdf:li rdf:resource="https://identifiers.org/inchi/InChI=1S/C7H10O4/c1-4(2)5(7(10)11)3-6(8)9/h3-4H,1-2H3,(H,8,9)(H,10,11)/p-2/b5-3-"/>
                  <rdf:li rdf:resource="https://identifiers.org/kegg.compound/C02631"/>
                  <rdf:li rdf:resource="https://identifiers.org/seed.compound/cpd01710"/>
                  <rdf:li rdf:resource="https://identifiers.org/hmdb/HMDB0012241"/>
                  <rdf:li rdf:resource="https://identifiers.org/metanetx.chemical/MNXM1368661"/>
                  <rdf:li rdf:resource="https://identifiers.org/biocyc/META:CPD-9451"/>
                  <rdf:li rdf:resource="https://identifiers.org/chebi/CHEBI:17275"/>
                  <rdf:li rdf:resource="https://identifiers.org/inchikey/NJMGRJLQRLFQQX-HYXAFXHYSA-L"/>
                  <rdf:li rdf:resource="https://identifiers.org/biocyc/GALDIERIACYC:CPD-9451"/>
                  <rdf:li rdf:resource="https://identifiers.org/bigg.metabolite/40241"/>
                  <rdf:li rdf:resource="https://identifiers.org/pubchem.compound/21954611"/>
                </rdf:Bag>
              </bqbiol:is>
            </rdf:Description>
          </rdf:RDF>
        </annotation>
      </species>
      <species metaid="meta_m_CPD__45__9569_Cyto__91__c__93__" id="m_CPD__45__9569_Cyto__91__c__93__" name="CPD-9569_Cyto" compartment="c" hasOnlySubstanceUnits="false" boundaryCondition="false" constant="false" fbc:chemicalFormula="C6H12O6" fbc:charge="0" sboTerm="SBO:0000247"><annotation>
          <rdf:RDF>
            <rdf:Description rdf:about="#meta_m_CPD__45__9569_Cyto__91__c__93__">
              <bqbiol:is>
                <rdf:Bag>
                  <rdf:li rdf:resource="https://identifiers.org/biocyc/GALDIERIACYC:CPD-9569"/>
                  <rdf:li rdf:resource="https://identifiers.org/pubchem.compound/439192"/>
                  <rdf:li rdf:resource="https://identifiers.org/kegg.compound/C00247"/>
                  <rdf:li rdf:resource="https://identifiers.org/chebi/CHEBI:48649"/>
                  <rdf:li rdf:resource="https://identifiers.org/inchi/InChI=1S/C6H12O6/c7-2-6(11)5(10)4(9)3(8)1-12-6/h3-5,7-11H,1-2H2/t3-,4+,5-,6?/m0/s1"/>
                  <rdf:li rdf:resource="https://identifiers.org/inchikey/LKDRXBCSQODPBY-AMVSKUEXSA-N"/>
                  <rdf:li rdf:resource="https://identifiers.org/metanetx.chemical/MNXM1364097"/>
                <rdf:li rdf:resource="https://identifiers.org/chebi/CHEBI:10295"/><rdf:li rdf:resource="https://identifiers.org/hmdb/HMDB0001266"/><rdf:li rdf:resource="https://identifiers.org/kegg.compound/C08356"/><rdf:li rdf:resource="https://identifiers.org/biocyc/META:CPD-15986"/><rdf:li rdf:resource="https://identifiers.org/biocyc/META:CPD-9569"/><rdf:li rdf:resource="https://identifiers.org/seed.compound/cpd00212"/><rdf:li rdf:resource="https://identifiers.org/seed.compound/cpd05270"/></rdf:Bag>
              </bqbiol:is>
            </rdf:Description>
          </rdf:RDF>
        </annotation>
      </species>
      <species metaid="meta_m_CPD__45__9610_Cyto__91__c__93__" id="m_CPD__45__9610_Cyto__91__c__93__" name="all-&lt;i&gt;trans&lt;/i&gt;-decaprenyl diphosphate" compartment="c" hasOnlySubstanceUnits="false" boundaryCondition="false" constant="false" fbc:chemicalFormula="C50H81O7P2" fbc:charge="-3" sboTerm="SBO:0000247">
        <annotation>
          <rdf:RDF>
            <rdf:Description rdf:about="#meta_m_CPD__45__9610_Cyto__91__c__93__">
              <bqbiol:is>
                <rdf:Bag>
                  <rdf:li rdf:resource="https://identifiers.org/chebi/CHEBI:60721"/>
                  <rdf:li rdf:resource="https://identifiers.org/inchi/InChI=1S/C50H84O7P2/c1-41(2)21-12-22-42(3)23-13-24-43(4)25-14-26-44(5)27-15-28-45(6)29-16-30-46(7)31-17-32-47(8)33-18-34-48(9)35-19-36-49(10)37-20-38-50(11)39-40-56-59(54,55)57-58(51,52)53/h21,23,25,27,29,31,33,35,37,39H,12-20,22,24,26,28,30,32,34,36,38,40H2,1-11H3,(H,54,55)(H2,51,52,53)/p-3/b42-23+,43-25+,44-27+,45-29+,46-31+,47-33+,48-35+,49-37+,50-39+"/>
                  <rdf:li rdf:resource="https://identifiers.org/metanetx.chemical/MNXM1371339"/>
                  <rdf:li rdf:resource="https://identifiers.org/seed.compound/cpd19241"/>
                  <rdf:li rdf:resource="https://identifiers.org/reactome/R-ALL-2162214"/>
                  <rdf:li rdf:resource="https://identifiers.org/inchikey/FSCYHDCTHRVSKN-CMVHWAPMSA-K"/>
                  <rdf:li rdf:resource="https://identifiers.org/bigg.metabolite/decdp"/>
                  <rdf:li rdf:resource="https://identifiers.org/biocyc/META:CPD-9610"/>
                  <rdf:li rdf:resource="https://identifiers.org/chebi/CHEBI:61011"/>
                  <rdf:li rdf:resource="https://identifiers.org/biocyc/GALDIERIACYC:CPD-9610"/>
                  <rdf:li rdf:resource="https://identifiers.org/hmdb/HMDB0059616"/>
                  <rdf:li rdf:resource="https://identifiers.org/kegg.compound/C17432"/>
                  <rdf:li rdf:resource="https://identifiers.org/pubchem.compound/25245574"/>
                </rdf:Bag>
              </bqbiol:is>
            </rdf:Description>
          </rdf:RDF>
        </annotation>
      </species>
      <species metaid="meta_m_CPD__45__9612_Cyto__91__c__93__" id="m_CPD__45__9612_Cyto__91__c__93__" name="caldariellaquinone // 6-(3,7,11,15,19,23-hexamethyltetracosyl)-5-(methylsulfanyl)-1-benzothiophene-4,7-dione" compartment="c" hasOnlySubstanceUnits="false" boundaryCondition="false" constant="false" fbc:chemicalFormula="C39H66O2S2" fbc:charge="0" sboTerm="SBO:0000247">
        <annotation>
          <rdf:RDF>
            <rdf:Description rdf:about="#meta_m_CPD__45__9612_Cyto__91__c__93__">
              <bqbiol:is>
                <rdf:Bag>
                  <rdf:li rdf:resource="https://identifiers.org/chebi/CHEBI:73387"/>
                  <rdf:li rdf:resource="https://identifiers.org/inchi/InChI=1S/C39H66O2S2/c1-28(2)14-9-15-29(3)16-10-17-30(4)18-11-19-31(5)20-12-21-32(6)22-13-23-33(7)24-25-34-37(41)39-35(26-27-43-39)36(40)38(34)42-8/h26-33H,9-25H2,1-8H3"/>
                  <rdf:li rdf:resource="https://identifiers.org/inchikey/GHRWXPXOBGRSHG-UHFFFAOYSA-N"/>
                  <rdf:li rdf:resource="https://identifiers.org/seed.compound/cpd25750"/>
                  <rdf:li rdf:resource="https://identifiers.org/kegg.compound/C20624"/>
                  <rdf:li rdf:resource="https://identifiers.org/biocyc/META:CPD-9612"/>
                  <rdf:li rdf:resource="https://identifiers.org/metanetx.chemical/MNXM10865"/>
                  <rdf:li rdf:resource="https://identifiers.org/biocyc/GALDIERIACYC:CPD-9612"/>
                  <rdf:li rdf:resource="https://identifiers.org/pubchem.compound/194166"/>
                </rdf:Bag>
              </bqbiol:is>
            </rdf:Description>
          </rdf:RDF>
        </annotation>
      </species>
      <species metaid="meta_m_CPD__45__9646_Cyto__91__c__93__" id="m_CPD__45__9646_Cyto__91__c__93__" name="&lt;i&gt;di-trans,octa-cis&lt;/i&gt;-undecaprenyl phosphate // &lt;i&gt;ditrans,polycis&lt;/i&gt;-undecaprenyl phosphate // &lt;i&gt;ditrans,octacis&lt;/i&gt;-undecaprenyl phosphate // &lt;i&gt;cis,trans&lt;/i&gt;-polyisoprenyl&lt;sub&gt;n+1&lt;/sub&gt;-PP" compartment="c" hasOnlySubstanceUnits="false" boundaryCondition="false" constant="false" fbc:chemicalFormula="C55H89O4P" fbc:charge="-2" sboTerm="SBO:0000247">
        <annotation>
          <rdf:RDF>
            <rdf:Description rdf:about="#meta_m_CPD__45__9646_Cyto__91__c__93__">
              <bqbiol:is>
                <rdf:Bag>
                  <rdf:li rdf:resource="https://identifiers.org/chebi/CHEBI:60392"/>
                  <rdf:li rdf:resource="https://identifiers.org/inchi/InChI=1S/C55H91O4P/c1-45(2)23-13-24-46(3)25-14-26-47(4)27-15-28-48(5)29-16-30-49(6)31-17-32-50(7)33-18-34-51(8)35-19-36-52(9)37-20-38-53(10)39-21-40-54(11)41-22-42-55(12)43-44-59-60(56,57)58/h23,25,27,29,31,33,35,37,39,41,43H,13-22,24,26,28,30,32,34,36,38,40,42,44H2,1-12H3,(H2,56,57,58)/p-2/b46-25+,47-27+,48-29-,49-31-,50-33-,51-35-,52-37-,53-39-,54-41-,55-43-"/>
                  <rdf:li rdf:resource="https://identifiers.org/inchikey/UFPHFKCTOZIAFY-NTDVEAECSA-L"/>
                  <rdf:li rdf:resource="https://identifiers.org/metanetx.chemical/MNXM1372532"/>
                  <rdf:li rdf:resource="https://identifiers.org/seed.compound/cpd19245"/>
                  <rdf:li rdf:resource="https://identifiers.org/chebi/CHEBI:60468"/>
                  <rdf:li rdf:resource="https://identifiers.org/biocyc/META:CPD-9646"/>
                  <rdf:li rdf:resource="https://identifiers.org/biocyc/GALDIERIACYC:CPD-9646"/>
                  <rdf:li rdf:resource="https://identifiers.org/kegg.compound/C17556"/>
                  <rdf:li rdf:resource="https://identifiers.org/pubchem.compound/25245635"/>
                </rdf:Bag>
              </bqbiol:is>
            </rdf:Description>
          </rdf:RDF>
        </annotation>
      </species>
      <species metaid="meta_m_CPD__45__9649_Cyto__91__c__93__" id="m_CPD__45__9649_Cyto__91__c__93__" name="all-&lt;i&gt;trans&lt;/i&gt;-undecaprenyl diphosphate" compartment="c" hasOnlySubstanceUnits="false" boundaryCondition="false" constant="false" fbc:chemicalFormula="C55H89O7P2" fbc:charge="-3" sboTerm="SBO:0000247">
        <annotation>
          <rdf:RDF>
            <rdf:Description rdf:about="#meta_m_CPD__45__9649_Cyto__91__c__93__">
              <bqbiol:is>
                <rdf:Bag>
                  <rdf:li rdf:resource="https://identifiers.org/chebi/CHEBI:57995"/>
                  <rdf:li rdf:resource="https://identifiers.org/inchi/InChI=1S/C55H92O7P2/c1-45(2)23-13-24-46(3)25-14-26-47(4)27-15-28-48(5)29-16-30-49(6)31-17-32-50(7)33-18-34-51(8)35-19-36-52(9)37-20-38-53(10)39-21-40-54(11)41-22-42-55(12)43-44-61-64(59,60)62-63(56,57)58/h23,25,27,29,31,33,35,37,39,41,43H,13-22,24,26,28,30,32,34,36,38,40,42,44H2,1-12H3,(H,59,60)(H2,56,57,58)/p-3/b46-25+,47-27+,48-29+,49-31+,50-33+,51-35+,52-37+,53-39+,54-41+,55-43+"/>
                  <rdf:li rdf:resource="https://identifiers.org/seed.compound/cpd25775"/>
                  <rdf:li rdf:resource="https://identifiers.org/metanetx.chemical/MNXM1364681"/>
                  <rdf:li rdf:resource="https://identifiers.org/hmdb/HMDB0001469"/>
                  <rdf:li rdf:resource="https://identifiers.org/chebi/CHEBI:17047"/>
                  <rdf:li rdf:resource="https://identifiers.org/inchikey/NTXGVHCCXVHYCL-RDQGWRCRSA-K"/>
                  <rdf:li rdf:resource="https://identifiers.org/biocyc/META:CPD-9649"/>
                  <rdf:li rdf:resource="https://identifiers.org/biocyc/GALDIERIACYC:CPD-9649"/>
                  <rdf:li rdf:resource="https://identifiers.org/pubchem.compound/25244309"/>
                </rdf:Bag>
              </bqbiol:is>
            </rdf:Description>
          </rdf:RDF>
        </annotation>
      </species>
      <species metaid="meta_m_CPD__45__9650_Cyto__91__c__93__" id="m_CPD__45__9650_Cyto__91__c__93__" name="all-&lt;i&gt;trans&lt;/i&gt;-dodecaprenyl diphosphate // dodecaprenyl diphosphate" compartment="c" hasOnlySubstanceUnits="false" boundaryCondition="false" constant="false" fbc:chemicalFormula="C60H97O7P2" fbc:charge="-3" sboTerm="SBO:0000247">
        <annotation>
          <rdf:RDF>
            <rdf:Description rdf:about="#meta_m_CPD__45__9650_Cyto__91__c__93__">
              <bqbiol:is>
                <rdf:Bag>
                  <rdf:li rdf:resource="https://identifiers.org/chebi/CHEBI:84602"/>
                  <rdf:li rdf:resource="https://identifiers.org/inchi/InChI=1S/C60H100O7P2/c1-49(2)25-14-26-50(3)27-15-28-51(4)29-16-30-52(5)31-17-32-53(6)33-18-34-54(7)35-19-36-55(8)37-20-38-56(9)39-21-40-57(10)41-22-42-58(11)43-23-44-59(12)45-24-46-60(13)47-48-66-69(64,65)67-68(61,62)63/h25,27,29,31,33,35,37,39,41,43,45,47H,14-24,26,28,30,32,34,36,38,40,42,44,46,48H2,1-13H3,(H,64,65)(H2,61,62,63)/p-3/b50-27+,51-29+,52-31+,53-33+,54-35+,55-37+,56-39+,57-41+,58-43+,59-45+,60-47+"/>
                  <rdf:li rdf:resource="https://identifiers.org/biocyc/META:CPD-9650"/>
                  <rdf:li rdf:resource="https://identifiers.org/hmdb/HMDB0012217"/>
                  <rdf:li rdf:resource="https://identifiers.org/seed.compound/cpd25776"/>
                  <rdf:li rdf:resource="https://identifiers.org/chebi/CHEBI:84599"/>
                  <rdf:li rdf:resource="https://identifiers.org/metanetx.chemical/MNXM726929"/>
                  <rdf:li rdf:resource="https://identifiers.org/inchikey/WURMRKUXTPWSRM-GNZYJLLNSA-K"/>
                  <rdf:li rdf:resource="https://identifiers.org/biocyc/GALDIERIACYC:CPD-9650"/>
                  <rdf:li rdf:resource="https://identifiers.org/pubchem.compound/25246060"/>
                  <rdf:li rdf:resource="https://identifiers.org/kegg.compound/C05847"/>
                </rdf:Bag>
              </bqbiol:is>
            </rdf:Description>
          </rdf:RDF>
        </annotation>
      </species>
      <species metaid="meta_m_CPD__45__9699_Cyto__91__c__93__" id="m_CPD__45__9699_Cyto__91__c__93__" name="hypoglycin A // hypoglycine // hypoglycine A // hypoglycin // L-&amp;beta;-(methylenecyclopropyl)-alanine // 2-amino-3-(2-methylidenecyclopropyl)propanoic acid" compartment="c" hasOnlySubstanceUnits="false" boundaryCondition="false" constant="false" fbc:chemicalFormula="C7H11NO2" fbc:charge="0" sboTerm="SBO:0000247">
        <annotation>
          <rdf:RDF>
            <rdf:Description rdf:about="#meta_m_CPD__45__9699_Cyto__91__c__93__">
              <bqbiol:is>
                <rdf:Bag>
                  <rdf:li rdf:resource="https://identifiers.org/inchi/InChI=1S/C7H11NO2/c1-4-2-5(4)3-6(8)7(9)10/h5-6H,1-3,8H2,(H,9,10)"/>
                  <rdf:li rdf:resource="https://identifiers.org/inchikey/OOJZCXFXPZGUBJ-UHFFFAOYSA-N"/>
                  <rdf:li rdf:resource="https://identifiers.org/biocyc/GALDIERIACYC:CPD-9699"/>
                  <rdf:li rdf:resource="https://identifiers.org/hmdb/HMDB0029427"/>
                  <rdf:li rdf:resource="https://identifiers.org/pubchem.compound/25244430"/>
                  <rdf:li rdf:resource="https://identifiers.org/kegg.compound/C08287"/>
                <rdf:li rdf:resource="https://identifiers.org/metanetx.chemical/MNXM727185"/><rdf:li rdf:resource="https://identifiers.org/chebi/CHEBI:136270"/><rdf:li rdf:resource="https://identifiers.org/chebi/CHEBI:6248"/><rdf:li rdf:resource="https://identifiers.org/biocyc/META:CPD-9699"/><rdf:li rdf:resource="https://identifiers.org/seed.compound/cpd05202"/></rdf:Bag>
              </bqbiol:is>
            </rdf:Description>
          </rdf:RDF>
        </annotation>
      </species>
      <species metaid="meta_m_CPD__45__9700_Cyto__91__c__93__" id="m_CPD__45__9700_Cyto__91__c__93__" name="hypoglycin B // hypoglycine B // L-gamma-glutamyl-L-hypoglycin // &amp;gamma;-glutamyl-&amp;beta;-(methylenecyclopropyl)-alanine // (2S)-2-amino-5-[[(2S)-1-hydroxy-3-[(1S)-2-methylidenecyclopropyl]-1-oxopropan-2-yl]amino]-5-oxopentanoic acid" compartment="c" hasOnlySubstanceUnits="false" boundaryCondition="false" constant="false" fbc:chemicalFormula="C12H17N2O5" fbc:charge="-1" sboTerm="SBO:0000247">
        <annotation>
          <rdf:RDF>
            <rdf:Description rdf:about="#meta_m_CPD__45__9700_Cyto__91__c__93__">
              <bqbiol:is>
                <rdf:Bag>
                  <rdf:li rdf:resource="https://identifiers.org/inchi/InChI=1S/C12H18N2O5/c1-6-4-7(6)5-9(12(18)19)14-10(15)3-2-8(13)11(16)17/h7-9H,1-5,13H2,(H,14,15)(H,16,17)(H,18,19)/p-1/t7?,8-,9-/m0/s1"/>
                  <rdf:li rdf:resource="https://identifiers.org/inchikey/UYDZYCPIQSRXKU-NPPUSCPJSA-M"/>
                  <rdf:li rdf:resource="https://identifiers.org/biocyc/GALDIERIACYC:CPD-9700"/>
                  <rdf:li rdf:resource="https://identifiers.org/pubchem.compound/90658135"/>
                  <rdf:li rdf:resource="https://identifiers.org/hmdb/HMDB0029428"/>
                  <rdf:li rdf:resource="https://identifiers.org/kegg.compound/C08280"/>
                <rdf:li rdf:resource="https://identifiers.org/metanetx.chemical/MNXM732003"/><rdf:li rdf:resource="https://identifiers.org/chebi/CHEBI:6332"/></rdf:Bag>
              </bqbiol:is>
            </rdf:Description>
          </rdf:RDF>
        </annotation>
      </species>
      <species metaid="meta_m_CPD__45__9768_Cyto__91__c__93__" id="m_CPD__45__9768_Cyto__91__c__93__" name="(2E)-hexadecenoate // trans-16:1&amp;Delta;2 // 2-palmitoleic acid // 2-palmitoleate // gaidic acid // trans-2-hexadecenoic acid // (E)-hexadec-2-enoic acid // trans-2-hexadecenoate" compartment="c" hasOnlySubstanceUnits="false" boundaryCondition="false" constant="false" fbc:chemicalFormula="C16H29O2" fbc:charge="-1" sboTerm="SBO:0000247">
        <annotation>
          <rdf:RDF>
            <rdf:Description rdf:about="#meta_m_CPD__45__9768_Cyto__91__c__93__">
              <bqbiol:is>
                <rdf:Bag>
                  <rdf:li rdf:resource="https://identifiers.org/chebi/CHEBI:72745"/>
                  <rdf:li rdf:resource="https://identifiers.org/inchi/InChI=1S/C16H30O2/c1-2-3-4-5-6-7-8-9-10-11-12-13-14-15-16(17)18/h14-15H,2-13H2,1H3,(H,17,18)/p-1/b15-14+"/>
                  <rdf:li rdf:resource="https://identifiers.org/inchikey/ZVRMGCSSSYZGSM-CCEZHUSRSA-M"/>
                  <rdf:li rdf:resource="https://identifiers.org/seed.compound/cpd25828"/>
                  <rdf:li rdf:resource="https://identifiers.org/chebi/CHEBI:37252"/>
                  <rdf:li rdf:resource="https://identifiers.org/biocyc/META:CPD-9768"/>
                  <rdf:li rdf:resource="https://identifiers.org/hmdb/HMDB0010735"/>
                  <rdf:li rdf:resource="https://identifiers.org/metanetx.chemical/MNXM31465"/>
                  <rdf:li rdf:resource="https://identifiers.org/biocyc/GALDIERIACYC:CPD-9768"/>
                  <rdf:li rdf:resource="https://identifiers.org/pubchem.compound/19743055"/>
                </rdf:Bag>
              </bqbiol:is>
            </rdf:Description>
          </rdf:RDF>
        </annotation>
      </species>
      <species metaid="meta_m_CPD__45__9852_Cyto__91__c__93__" id="m_CPD__45__9852_Cyto__91__c__93__" name="3-heptaprenyl-4-hydroxybenzoate" compartment="c" hasOnlySubstanceUnits="false" boundaryCondition="false" constant="false" fbc:chemicalFormula="C42H61O3" fbc:charge="-1" sboTerm="SBO:0000247">
        <annotation>
          <rdf:RDF>
            <rdf:Description rdf:about="#meta_m_CPD__45__9852_Cyto__91__c__93__">
              <bqbiol:is>
                <rdf:Bag>
                  <rdf:li rdf:resource="https://identifiers.org/chebi/CHEBI:84496"/>
                  <rdf:li rdf:resource="https://identifiers.org/inchi/InChI=1S/C42H62O3/c1-32(2)15-9-16-33(3)17-10-18-34(4)19-11-20-35(5)21-12-22-36(6)23-13-24-37(7)25-14-26-38(8)27-28-39-31-40(42(44)45)29-30-41(39)43/h15,17,19,21,23,25,27,29-31,43H,9-14,16,18,20,22,24,26,28H2,1-8H3,(H,44,45)/p-1/b33-17+,34-19+,35-21+,36-23+,37-25+,38-27+"/>
                  <rdf:li rdf:resource="https://identifiers.org/seed.compound/cpd25872"/>
                  <rdf:li rdf:resource="https://identifiers.org/biocyc/META:CPD-9852"/>
                  <rdf:li rdf:resource="https://identifiers.org/chebi/CHEBI:84494"/>
                  <rdf:li rdf:resource="https://identifiers.org/inchikey/PEMFGDIFKKXFRG-PYHSYOTJSA-M"/>
                  <rdf:li rdf:resource="https://identifiers.org/metanetx.chemical/MNXM8112"/>
                  <rdf:li rdf:resource="https://identifiers.org/biocyc/GALDIERIACYC:CPD-9852"/>
                  <rdf:li rdf:resource="https://identifiers.org/pubchem.compound/54740346"/>
                </rdf:Bag>
              </bqbiol:is>
            </rdf:Description>
          </rdf:RDF>
        </annotation>
      </species>
      <species metaid="meta_m_CPD__45__9861_Cyto__91__c__93__" id="m_CPD__45__9861_Cyto__91__c__93__" name="3-demethylubiquinol-&lt;i&gt;7&lt;/i&gt; // 2-heptaprenyl-3-methyl-5-hydroxy-6-methoxy-1,4-benzoquinol" compartment="c" hasOnlySubstanceUnits="false" boundaryCondition="false" constant="false" fbc:chemicalFormula="C43H66O4" fbc:charge="0" sboTerm="SBO:0000247">
        <annotation>
          <rdf:RDF>
            <rdf:Description rdf:about="#meta_m_CPD__45__9861_Cyto__91__c__93__">
              <bqbiol:is>
                <rdf:Bag>
                  <rdf:li rdf:resource="https://identifiers.org/inchi/InChI=1S/C43H66O4/c1-31(2)17-11-18-32(3)19-12-20-33(4)21-13-22-34(5)23-14-24-35(6)25-15-26-36(7)27-16-28-37(8)29-30-39-38(9)40(44)43(47-10)42(46)41(39)45/h17,19,21,23,25,27,29,44-46H,11-16,18,20,22,24,26,28,30H2,1-10H3/b32-19+,33-21+,34-23+,35-25+,36-27+,37-29+"/>
                  <rdf:li rdf:resource="https://identifiers.org/inchikey/KNUWEZNGPVAGGS-DKCCAHEHSA-N"/>
                  <rdf:li rdf:resource="https://identifiers.org/biocyc/GALDIERIACYC:CPD-9861"/>
                  <rdf:li rdf:resource="https://identifiers.org/pubchem.compound/90657921"/>
                <rdf:li rdf:resource="https://identifiers.org/metanetx.chemical/MNXM9999"/><rdf:li rdf:resource="https://identifiers.org/chebi/CHEBI:84431"/><rdf:li rdf:resource="https://identifiers.org/biocyc/META:CPD-9861"/><rdf:li rdf:resource="https://identifiers.org/seed.compound/cpd25878"/></rdf:Bag>
              </bqbiol:is>
            </rdf:Description>
          </rdf:RDF>
        </annotation>
      </species>
      <species metaid="meta_m_CPD__45__9864_Cyto__91__c__93__" id="m_CPD__45__9864_Cyto__91__c__93__" name="3-decaprenyl-4-hydroxybenzoate" compartment="c" hasOnlySubstanceUnits="false" boundaryCondition="false" constant="false" fbc:chemicalFormula="C57H85O3" fbc:charge="-1" sboTerm="SBO:0000247">
        <annotation>
          <rdf:RDF>
            <rdf:Description rdf:about="#meta_m_CPD__45__9864_Cyto__91__c__93__">
              <bqbiol:is>
                <rdf:Bag>
                  <rdf:li rdf:resource="https://identifiers.org/chebi/CHEBI:84503"/>
                  <rdf:li rdf:resource="https://identifiers.org/inchi/InChI=1S/C57H86O3/c1-44(2)21-12-22-45(3)23-13-24-46(4)25-14-26-47(5)27-15-28-48(6)29-16-30-49(7)31-17-32-50(8)33-18-34-51(9)35-19-36-52(10)37-20-38-53(11)39-40-54-43-55(57(59)60)41-42-56(54)58/h21,23,25,27,29,31,33,35,37,39,41-43,58H,12-20,22,24,26,28,30,32,34,36,38,40H2,1-11H3,(H,59,60)/p-1/b45-23+,46-25+,47-27+,48-29+,49-31+,50-33+,51-35+,52-37+,53-39+"/>
                  <rdf:li rdf:resource="https://identifiers.org/inchikey/CMPNJZREBHCPHN-LTNIBBDRSA-M"/>
                  <rdf:li rdf:resource="https://identifiers.org/chebi/CHEBI:64136"/>
                  <rdf:li rdf:resource="https://identifiers.org/metanetx.chemical/MNXM733937"/>
                  <rdf:li rdf:resource="https://identifiers.org/bigg.metabolite/3dphb"/>
                  <rdf:li rdf:resource="https://identifiers.org/seed.compound/cpd25880"/>
                  <rdf:li rdf:resource="https://identifiers.org/bigg.metabolite/3ophb_5"/>
                  <rdf:li rdf:resource="https://identifiers.org/reactome/R-ALL-2162207"/>
                  <rdf:li rdf:resource="https://identifiers.org/hmdb/HMDB0006251"/>
                  <rdf:li rdf:resource="https://identifiers.org/biocyc/META:CPD-9864"/>
                  <rdf:li rdf:resource="https://identifiers.org/biocyc/GALDIERIACYC:CPD-9864"/>
                  <rdf:li rdf:resource="https://identifiers.org/pubchem.compound/54746224"/>
                </rdf:Bag>
              </bqbiol:is>
            </rdf:Description>
          </rdf:RDF>
        </annotation>
      </species>
      <species metaid="meta_m_CPD__45__9865_Cyto__91__c__93__" id="m_CPD__45__9865_Cyto__91__c__93__" name="2-methoxy-6-(&lt;i&gt;all-trans&lt;/i&gt;-decaprenyl)phenol" compartment="c" hasOnlySubstanceUnits="false" boundaryCondition="false" constant="false" fbc:chemicalFormula="C57H88O2" fbc:charge="0" sboTerm="SBO:0000247">
        <annotation>
          <rdf:RDF>
            <rdf:Description rdf:about="#meta_m_CPD__45__9865_Cyto__91__c__93__">
              <bqbiol:is>
                <rdf:Bag>
                  <rdf:li rdf:resource="https://identifiers.org/chebi/CHEBI:50774"/>
                  <rdf:li rdf:resource="https://identifiers.org/inchi/InChI=1S/C57H88O2/c1-45(2)23-13-24-46(3)25-14-26-47(4)27-15-28-48(5)29-16-30-49(6)31-17-32-50(7)33-18-34-51(8)35-19-36-52(9)37-20-38-53(10)39-21-40-54(11)43-44-55-41-22-42-56(59-12)57(55)58/h22-23,25,27,29,31,33,35,37,39,41-43,58H,13-21,24,26,28,30,32,34,36,38,40,44H2,1-12H3/b46-25+,47-27+,48-29+,49-31+,50-33+,51-35+,52-37+,53-39+,54-43+"/>
                  <rdf:li rdf:resource="https://identifiers.org/metanetx.chemical/MNXM4967"/>
                  <rdf:li rdf:resource="https://identifiers.org/reactome/R-ALL-2162208"/>
                  <rdf:li rdf:resource="https://identifiers.org/hmdb/HMDB0060250"/>
                  <rdf:li rdf:resource="https://identifiers.org/inchikey/FYLLWSGFAAQKHU-GBBROCKZSA-N"/>
                  <rdf:li rdf:resource="https://identifiers.org/bigg.metabolite/2dp6mep"/>
                  <rdf:li rdf:resource="https://identifiers.org/biocyc/META:CPD-9865"/>
                  <rdf:li rdf:resource="https://identifiers.org/seed.compound/cpd25881"/>
                  <rdf:li rdf:resource="https://identifiers.org/biocyc/GALDIERIACYC:CPD-9865"/>
                  <rdf:li rdf:resource="https://identifiers.org/pubchem.compound/25010760"/>
                </rdf:Bag>
              </bqbiol:is>
            </rdf:Description>
          </rdf:RDF>
        </annotation>
      </species>
      <species metaid="meta_m_CPD__45__9866_Cyto__91__c__93__" id="m_CPD__45__9866_Cyto__91__c__93__" name="2-methoxy-6-(&lt;i&gt;all-trans&lt;/i&gt;-nonaprenyl)phenol" compartment="c" hasOnlySubstanceUnits="false" boundaryCondition="false" constant="false" fbc:chemicalFormula="C52H80O2" fbc:charge="0" sboTerm="SBO:0000247">
        <annotation>
          <rdf:RDF>
            <rdf:Description rdf:about="#meta_m_CPD__45__9866_Cyto__91__c__93__">
              <bqbiol:is>
                <rdf:Bag>
                  <rdf:li rdf:resource="https://identifiers.org/chebi/CHEBI:84522"/>
                  <rdf:li rdf:resource="https://identifiers.org/inchi/InChI=1S/C52H80O2/c1-41(2)21-12-22-42(3)23-13-24-43(4)25-14-26-44(5)27-15-28-45(6)29-16-30-46(7)31-17-32-47(8)33-18-34-48(9)35-19-36-49(10)39-40-50-37-20-38-51(54-11)52(50)53/h20-21,23,25,27,29,31,33,35,37-39,53H,12-19,22,24,26,28,30,32,34,36,40H2,1-11H3/b42-23+,43-25+,44-27+,45-29+,46-31+,47-33+,48-35+,49-39+"/>
                  <rdf:li rdf:resource="https://identifiers.org/seed.compound/cpd25882"/>
                  <rdf:li rdf:resource="https://identifiers.org/metanetx.chemical/MNXM8068"/>
                  <rdf:li rdf:resource="https://identifiers.org/inchikey/XRYXRAOXVPWHHK-SSRAZKMSSA-N"/>
                  <rdf:li rdf:resource="https://identifiers.org/biocyc/META:CPD-9866"/>
                  <rdf:li rdf:resource="https://identifiers.org/biocyc/GALDIERIACYC:CPD-9866"/>
                  <rdf:li rdf:resource="https://identifiers.org/pubchem.compound/5372355"/>
                </rdf:Bag>
              </bqbiol:is>
            </rdf:Description>
          </rdf:RDF>
        </annotation>
      </species>
      <species metaid="meta_m_CPD__45__9869_Cyto__91__c__93__" id="m_CPD__45__9869_Cyto__91__c__93__" name="2-methoxy-6-&lt;i&gt;all trans&lt;/i&gt;-decaprenyl-2-methoxy-1,4-benzoquinol // 2-methoxy-6-decaprenyl-2-methoxy-1,4-benzoquinol" compartment="c" hasOnlySubstanceUnits="false" boundaryCondition="false" constant="false" fbc:chemicalFormula="C57H88O3" fbc:charge="0" sboTerm="SBO:0000247">
        <annotation>
          <rdf:RDF>
            <rdf:Description rdf:about="#meta_m_CPD__45__9869_Cyto__91__c__93__">
              <bqbiol:is>
                <rdf:Bag>
                  <rdf:li rdf:resource="https://identifiers.org/chebi/CHEBI:64180"/>
                  <rdf:li rdf:resource="https://identifiers.org/inchi/InChI=1S/C57H88O3/c1-44(2)22-13-23-45(3)24-14-25-46(4)26-15-27-47(5)28-16-29-48(6)30-17-31-49(7)32-18-33-50(8)34-19-35-51(9)36-20-37-52(10)38-21-39-53(11)40-41-54-42-55(58)43-56(60-12)57(54)59/h22,24,26,28,30,32,34,36,38,40,42-43,58-59H,13-21,23,25,27,29,31,33,35,37,39,41H2,1-12H3/b45-24+,46-26+,47-28+,48-30+,49-32+,50-34+,51-36+,52-38+,53-40+"/>
                  <rdf:li rdf:resource="https://identifiers.org/biocyc/META:CPD-9869"/>
                  <rdf:li rdf:resource="https://identifiers.org/seed.compound/cpd25884"/>
                  <rdf:li rdf:resource="https://identifiers.org/inchikey/LIOKNOIJMJKVCG-RDSVHMIISA-N"/>
                  <rdf:li rdf:resource="https://identifiers.org/hmdb/HMDB0062197"/>
                  <rdf:li rdf:resource="https://identifiers.org/bigg.metabolite/M00658"/>
                  <rdf:li rdf:resource="https://identifiers.org/reactome/R-ALL-2162205"/>
                  <rdf:li rdf:resource="https://identifiers.org/metanetx.chemical/MNXM9809"/>
                  <rdf:li rdf:resource="https://identifiers.org/biocyc/GALDIERIACYC:CPD-9869"/>
                  <rdf:li rdf:resource="https://identifiers.org/pubchem.compound/50986248"/>
                </rdf:Bag>
              </bqbiol:is>
            </rdf:Description>
          </rdf:RDF>
        </annotation>
      </species>
      <species metaid="meta_m_CPD__45__9870_Cyto__91__c__93__" id="m_CPD__45__9870_Cyto__91__c__93__" name="2-methoxy-6-&lt;i&gt;all trans&lt;/i&gt;-nonaprenyl-2-methoxy-1,4-benzoquinol // 2-nonaprenyl-6-methoxy-1,4-benzoquinol // 2-methoxy-6-nonaprenyl-2-methoxy-1,4-benzoquinol" compartment="c" hasOnlySubstanceUnits="false" boundaryCondition="false" constant="false" fbc:chemicalFormula="C52H80O3" fbc:charge="0" sboTerm="SBO:0000247">
        <annotation>
          <rdf:RDF>
            <rdf:Description rdf:about="#meta_m_CPD__45__9870_Cyto__91__c__93__">
              <bqbiol:is>
                <rdf:Bag>
                  <rdf:li rdf:resource="https://identifiers.org/chebi/CHEBI:84529"/>
                  <rdf:li rdf:resource="https://identifiers.org/inchi/InChI=1S/C52H80O3/c1-40(2)20-12-21-41(3)22-13-23-42(4)24-14-25-43(5)26-15-27-44(6)28-16-29-45(7)30-17-31-46(8)32-18-33-47(9)34-19-35-48(10)36-37-49-38-50(53)39-51(55-11)52(49)54/h20,22,24,26,28,30,32,34,36,38-39,53-54H,12-19,21,23,25,27,29,31,33,35,37H2,1-11H3/b41-22+,42-24+,43-26+,44-28+,45-30+,46-32+,47-34+,48-36+"/>
                  <rdf:li rdf:resource="https://identifiers.org/inchikey/SKAOREKNLOKWTC-JSGWLJPKSA-N"/>
                  <rdf:li rdf:resource="https://identifiers.org/metanetx.chemical/MNXM9853"/>
                  <rdf:li rdf:resource="https://identifiers.org/biocyc/META:CPD-9870"/>
                  <rdf:li rdf:resource="https://identifiers.org/seed.compound/cpd25885"/>
                  <rdf:li rdf:resource="https://identifiers.org/biocyc/GALDIERIACYC:CPD-9870"/>
                  <rdf:li rdf:resource="https://identifiers.org/pubchem.compound/50986247"/>
                </rdf:Bag>
              </bqbiol:is>
            </rdf:Description>
          </rdf:RDF>
        </annotation>
      </species>
      <species metaid="meta_m_CPD__45__9871_Cyto__91__c__93__" id="m_CPD__45__9871_Cyto__91__c__93__" name="6-methoxy-3-methyl-2-&lt;i&gt;all-trans&lt;/i&gt;-decaprenyl-1,4-benzoquinol // 6-methoxy-3-methyl-2-decaprenyl-1,4-benzoquinol // 6-methoxy-5-methyl-2-decaprenyl-1,4-benzoquinol" compartment="c" hasOnlySubstanceUnits="false" boundaryCondition="false" constant="false" fbc:chemicalFormula="C58H90O3" fbc:charge="0" sboTerm="SBO:0000247">
        <annotation>
          <rdf:RDF>
            <rdf:Description rdf:about="#meta_m_CPD__45__9871_Cyto__91__c__93__">
              <bqbiol:is>
                <rdf:Bag>
                  <rdf:li rdf:resource="https://identifiers.org/chebi/CHEBI:64181"/>
                  <rdf:li rdf:resource="https://identifiers.org/inchi/InChI=1S/C58H90O3/c1-44(2)23-14-24-45(3)25-15-26-46(4)27-16-28-47(5)29-17-30-48(6)31-18-32-49(7)33-19-34-50(8)35-20-36-51(9)37-21-38-52(10)39-22-40-53(11)41-42-55-54(12)56(59)43-57(61-13)58(55)60/h23,25,27,29,31,33,35,37,39,41,43,59-60H,14-22,24,26,28,30,32,34,36,38,40,42H2,1-13H3/b45-25+,46-27+,47-29+,48-31+,49-33+,50-35+,51-37+,52-39+,53-41+"/>
                  <rdf:li rdf:resource="https://identifiers.org/metanetx.chemical/MNXM9808"/>
                  <rdf:li rdf:resource="https://identifiers.org/hmdb/HMDB0062428"/>
                  <rdf:li rdf:resource="https://identifiers.org/seed.compound/cpd25886"/>
                  <rdf:li rdf:resource="https://identifiers.org/bigg.metabolite/M01165"/>
                  <rdf:li rdf:resource="https://identifiers.org/biocyc/META:CPD-9871"/>
                  <rdf:li rdf:resource="https://identifiers.org/inchikey/XCOXSBLQZPFVGK-RGIWONJESA-N"/>
                  <rdf:li rdf:resource="https://identifiers.org/reactome/R-ALL-2162204"/>
                  <rdf:li rdf:resource="https://identifiers.org/biocyc/GALDIERIACYC:CPD-9871"/>
                  <rdf:li rdf:resource="https://identifiers.org/pubchem.compound/50986092"/>
                </rdf:Bag>
              </bqbiol:is>
            </rdf:Description>
          </rdf:RDF>
        </annotation>
      </species>
      <species metaid="meta_m_CPD__45__9872_Cyto__91__c__93__" id="m_CPD__45__9872_Cyto__91__c__93__" name="6-methoxy-3-methyl-2-&lt;i&gt;all-trans&lt;/i&gt;-nonaprenyl-1,4-benzoquinol // 2-nonaprenyl-3-methyl-6-methoxy-1,4-benzoquinol // 6-methoxy-3-methyl-2-nonaprenyl-1,4-benzoquinol" compartment="c" hasOnlySubstanceUnits="false" boundaryCondition="false" constant="false" fbc:chemicalFormula="C53H82O3" fbc:charge="0" sboTerm="SBO:0000247">
        <annotation>
          <rdf:RDF>
            <rdf:Description rdf:about="#meta_m_CPD__45__9872_Cyto__91__c__93__">
              <bqbiol:is>
                <rdf:Bag>
                  <rdf:li rdf:resource="https://identifiers.org/chebi/CHEBI:84531"/>
                  <rdf:li rdf:resource="https://identifiers.org/inchi/InChI=1S/C53H82O3/c1-40(2)21-13-22-41(3)23-14-24-42(4)25-15-26-43(5)27-16-28-44(6)29-17-30-45(7)31-18-32-46(8)33-19-34-47(9)35-20-36-48(10)37-38-50-49(11)51(54)39-52(56-12)53(50)55/h21,23,25,27,29,31,33,35,37,39,54-55H,13-20,22,24,26,28,30,32,34,36,38H2,1-12H3/b41-23+,42-25+,43-27+,44-29+,45-31+,46-33+,47-35+,48-37+"/>
                  <rdf:li rdf:resource="https://identifiers.org/seed.compound/cpd25887"/>
                  <rdf:li rdf:resource="https://identifiers.org/metanetx.chemical/MNXM10366"/>
                  <rdf:li rdf:resource="https://identifiers.org/biocyc/META:CPD-9872"/>
                  <rdf:li rdf:resource="https://identifiers.org/inchikey/GLNRSJSLTUCXTP-IQSNHBBHSA-N"/>
                  <rdf:li rdf:resource="https://identifiers.org/biocyc/GALDIERIACYC:CPD-9872"/>
                  <rdf:li rdf:resource="https://identifiers.org/pubchem.compound/50986193"/>
                </rdf:Bag>
              </bqbiol:is>
            </rdf:Description>
          </rdf:RDF>
        </annotation>
      </species>
      <species metaid="meta_m_CPD__45__9873_Cyto__91__c__93__" id="m_CPD__45__9873_Cyto__91__c__93__" name="3-demethylubiquinol-10" compartment="c" hasOnlySubstanceUnits="false" boundaryCondition="false" constant="false" fbc:chemicalFormula="C58H90O4" fbc:charge="0" sboTerm="SBO:0000247">
        <annotation>
          <rdf:RDF>
            <rdf:Description rdf:about="#meta_m_CPD__45__9873_Cyto__91__c__93__">
              <bqbiol:is>
                <rdf:Bag>
                  <rdf:li rdf:resource="https://identifiers.org/chebi/CHEBI:64182"/>
                  <rdf:li rdf:resource="https://identifiers.org/inchi/InChI=1S/C58H90O4/c1-43(2)23-14-24-44(3)25-15-26-45(4)27-16-28-46(5)29-17-30-47(6)31-18-32-48(7)33-19-34-49(8)35-20-36-50(9)37-21-38-51(10)39-22-40-52(11)41-42-54-53(12)55(59)58(62-13)57(61)56(54)60/h23,25,27,29,31,33,35,37,39,41,59-61H,14-22,24,26,28,30,32,34,36,38,40,42H2,1-13H3/b44-25+,45-27+,46-29+,47-31+,48-33+,49-35+,50-37+,51-39+,52-41+"/>
                  <rdf:li rdf:resource="https://identifiers.org/inchikey/VLMQNHNMQVLPQI-AVRCVIBKSA-N"/>
                  <rdf:li rdf:resource="https://identifiers.org/biocyc/META:CPD-9873"/>
                  <rdf:li rdf:resource="https://identifiers.org/hmdb/HMDB0062350"/>
                  <rdf:li rdf:resource="https://identifiers.org/inchi/InChI=1S/C58H90O4/c1-43(2)23-14-24-44(3)25-15-26-45(4)27-16-28-46(5)29-17-30-47(6)31-18-32-48(7)33-19-34-49(8)35-20-36-50(9)37-21-38-51(10)39-22-40-52(11)41-42-54-53(12)55(59)57(61)58(62-13)56(54)60/h23,25,27,29,31,33,35,37,39,41,59-61H,14-22,24,26,28,30,32,34,36,38,40,42H2,1-13H3/b44-25+,45-27+,46-29+,47-31+,48-33+,49-35+,50-37+,51-39+,52-41+"/>
                  <rdf:li rdf:resource="https://identifiers.org/metanetx.chemical/MNXM36398"/>
                  <rdf:li rdf:resource="https://identifiers.org/bigg.metabolite/M00770"/>
                  <rdf:li rdf:resource="https://identifiers.org/seed.compound/cpd25888"/>
                  <rdf:li rdf:resource="https://identifiers.org/reactome/R-ALL-2162212"/>
                  <rdf:li rdf:resource="https://identifiers.org/biocyc/GALDIERIACYC:CPD-9873"/>
                  <rdf:li rdf:resource="https://identifiers.org/pubchem.compound/50986074"/>
                  <rdf:li rdf:resource="https://identifiers.org/inchikey/NNUPTRSALHLEEI-AVRCVIBKSA-N"/>
                </rdf:Bag>
              </bqbiol:is>
            </rdf:Description>
          </rdf:RDF>
        </annotation>
      </species>
      <species metaid="meta_m_CPD__45__9894_Cyto__91__c__93__" id="m_CPD__45__9894_Cyto__91__c__93__" name="3,4-dihydroxy-5-&lt;i&gt;all-trans&lt;/i&gt;-octaprenylbenzoate // 3-(3,7,11,15,19,23-octamethyltetracosa-2,6,10,14,18,22-hexaenyl) -4,5-dihydroxy-benzoic acid // 3-octaprenyl-4,5-dihydroxybenzoate" compartment="c" hasOnlySubstanceUnits="false" boundaryCondition="false" constant="false" fbc:chemicalFormula="C47H69O4" fbc:charge="-1" sboTerm="SBO:0000247">
        <annotation>
          <rdf:RDF>
            <rdf:Description rdf:about="#meta_m_CPD__45__9894_Cyto__91__c__93__">
              <bqbiol:is>
                <rdf:Bag>
                  <rdf:li rdf:resource="https://identifiers.org/chebi/CHEBI:84452"/>
                  <rdf:li rdf:resource="https://identifiers.org/inchi/InChI=1S/C47H70O4/c1-35(2)17-10-18-36(3)19-11-20-37(4)21-12-22-38(5)23-13-24-39(6)25-14-26-40(7)27-15-28-41(8)29-16-30-42(9)31-32-43-33-44(47(50)51)34-45(48)46(43)49/h17,19,21,23,25,27,29,31,33-34,48-49H,10-16,18,20,22,24,26,28,30,32H2,1-9H3,(H,50,51)/p-1/b36-19+,37-21+,38-23+,39-25+,40-27+,41-29+,42-31+"/>
                  <rdf:li rdf:resource="https://identifiers.org/inchikey/ZTGCMYPRIIAXFD-LHSBZCSKSA-M"/>
                  <rdf:li rdf:resource="https://identifiers.org/biocyc/META:CPD-9894"/>
                  <rdf:li rdf:resource="https://identifiers.org/chebi/CHEBI:84451"/>
                  <rdf:li rdf:resource="https://identifiers.org/metanetx.chemical/MNXM9953"/>
                  <rdf:li rdf:resource="https://identifiers.org/hmdb/HMDB0304102"/>
                  <rdf:li rdf:resource="https://identifiers.org/seed.compound/cpd25893"/>
                  <rdf:li rdf:resource="https://identifiers.org/biocyc/GALDIERIACYC:CPD-9894"/>
                  <rdf:li rdf:resource="https://identifiers.org/pubchem.compound/54740337"/>
                </rdf:Bag>
              </bqbiol:is>
            </rdf:Description>
          </rdf:RDF>
        </annotation>
      </species>
      <species metaid="meta_m_CPD__45__9895_Cyto__91__c__93__" id="m_CPD__45__9895_Cyto__91__c__93__" name="3,4-dihydroxy-5-&lt;i&gt;all-trans&lt;/i&gt;-decaprenylbenzoate // 3-(3,7,11,15,19,23-decamethyltetracosa-2,6,10,14,18,22-hexaenyl) -4,5-dihydroxy-benzoic acid // 3-decaprenyl-4,5-dihydroxybenzoate" compartment="c" hasOnlySubstanceUnits="false" boundaryCondition="false" constant="false" fbc:chemicalFormula="C57H85O4" fbc:charge="-1" sboTerm="SBO:0000247">
        <annotation>
          <rdf:RDF>
            <rdf:Description rdf:about="#meta_m_CPD__45__9895_Cyto__91__c__93__">
              <bqbiol:is>
                <rdf:Bag>
                  <rdf:li rdf:resource="https://identifiers.org/chebi/CHEBI:62793"/>
                  <rdf:li rdf:resource="https://identifiers.org/inchi/InChI=1S/C57H86O4/c1-43(2)21-12-22-44(3)23-13-24-45(4)25-14-26-46(5)27-15-28-47(6)29-16-30-48(7)31-17-32-49(8)33-18-34-50(9)35-19-36-51(10)37-20-38-52(11)39-40-53-41-54(57(60)61)42-55(58)56(53)59/h21,23,25,27,29,31,33,35,37,39,41-42,58-59H,12-20,22,24,26,28,30,32,34,36,38,40H2,1-11H3,(H,60,61)/p-1/b44-23+,45-25+,46-27+,47-29+,48-31+,49-33+,50-35+,51-37+,52-39+"/>
                  <rdf:li rdf:resource="https://identifiers.org/seed.compound/cpd25894"/>
                  <rdf:li rdf:resource="https://identifiers.org/biocyc/META:CPD-9895"/>
                  <rdf:li rdf:resource="https://identifiers.org/chebi/CHEBI:50775"/>
                  <rdf:li rdf:resource="https://identifiers.org/metanetx.chemical/MNXM737269"/>
                  <rdf:li rdf:resource="https://identifiers.org/inchikey/HGWUGDIATLOPBN-BHZQGFRMSA-M"/>
                  <rdf:li rdf:resource="https://identifiers.org/reactome/R-ALL-2162209"/>
                  <rdf:li rdf:resource="https://identifiers.org/bigg.metabolite/3dpdhb"/>
                  <rdf:li rdf:resource="https://identifiers.org/hmdb/HMDB0060249"/>
                  <rdf:li rdf:resource="https://identifiers.org/biocyc/GALDIERIACYC:CPD-9895"/>
                  <rdf:li rdf:resource="https://identifiers.org/pubchem.compound/54738022"/>
                </rdf:Bag>
              </bqbiol:is>
            </rdf:Description>
          </rdf:RDF>
        </annotation>
      </species>
      <species metaid="meta_m_CPD__45__9896_Cyto__91__c__93__" id="m_CPD__45__9896_Cyto__91__c__93__" name="3,4-dihydroxy-5-&lt;i&gt;all-trans&lt;/i&gt;-nonaprenylbenzoate // 3-(3,7,11,15,19,23-nonamethyltetracosa-2,6,10,14,18,22-hexaenyl) -4,5-dihydroxy-benzoic acid // 3-nonaprenyl-4,5-dihydroxybenzoate" compartment="c" hasOnlySubstanceUnits="false" boundaryCondition="false" constant="false" fbc:chemicalFormula="C52H77O4" fbc:charge="-1" sboTerm="SBO:0000247">
        <annotation>
          <rdf:RDF>
            <rdf:Description rdf:about="#meta_m_CPD__45__9896_Cyto__91__c__93__">
              <bqbiol:is>
                <rdf:Bag>
                  <rdf:li rdf:resource="https://identifiers.org/chebi/CHEBI:62789"/>
                  <rdf:li rdf:resource="https://identifiers.org/inchi/InChI=1S/C52H78O4/c1-39(2)19-11-20-40(3)21-12-22-41(4)23-13-24-42(5)25-14-26-43(6)27-15-28-44(7)29-16-30-45(8)31-17-32-46(9)33-18-34-47(10)35-36-48-37-49(52(55)56)38-50(53)51(48)54/h19,21,23,25,27,29,31,33,35,37-38,53-54H,11-18,20,22,24,26,28,30,32,34,36H2,1-10H3,(H,55,56)/p-1/b40-21+,41-23+,42-25+,43-27+,44-29+,45-31+,46-33+,47-35+"/>
                  <rdf:li rdf:resource="https://identifiers.org/chebi/CHEBI:62788"/>
                  <rdf:li rdf:resource="https://identifiers.org/seed.compound/cpd25895"/>
                  <rdf:li rdf:resource="https://identifiers.org/inchikey/FMSCZYMOUYOENK-OPSRSWOASA-M"/>
                  <rdf:li rdf:resource="https://identifiers.org/biocyc/META:CPD-9896"/>
                  <rdf:li rdf:resource="https://identifiers.org/metanetx.chemical/MNXM10069"/>
                  <rdf:li rdf:resource="https://identifiers.org/biocyc/GALDIERIACYC:CPD-9896"/>
                  <rdf:li rdf:resource="https://identifiers.org/pubchem.compound/54738024"/>
                </rdf:Bag>
              </bqbiol:is>
            </rdf:Description>
          </rdf:RDF>
        </annotation>
      </species>
      <species metaid="meta_m_CPD__45__9897_Cyto__91__c__93__" id="m_CPD__45__9897_Cyto__91__c__93__" name="3-methoxy-4-hydroxy-5-&lt;i&gt;all-trans&lt;/i&gt;-decaprenylbenzoate // 3-methoxy-4-hydroxy-5-decaprenylbenzoate // 3-(3,7,11,15,19,23-decamethyltetracosa-2,6,10,14,18,22-hexaenyl) -4-hydroxy-5-methoxy-benzoic acid // 3-decaprenyl-4-hydroxy-5-methoxybenzoate" compartment="c" hasOnlySubstanceUnits="false" boundaryCondition="false" constant="false" fbc:chemicalFormula="C58H87O4" fbc:charge="-1" sboTerm="SBO:0000247">
        <annotation>
          <rdf:RDF>
            <rdf:Description rdf:about="#meta_m_CPD__45__9897_Cyto__91__c__93__">
              <bqbiol:is>
                <rdf:Bag>
                  <rdf:li rdf:resource="https://identifiers.org/chebi/CHEBI:62796"/>
                  <rdf:li rdf:resource="https://identifiers.org/inchi/InChI=1S/C58H88O4/c1-44(2)22-13-23-45(3)24-14-25-46(4)26-15-27-47(5)28-16-29-48(6)30-17-31-49(7)32-18-33-50(8)34-19-35-51(9)36-20-37-52(10)38-21-39-53(11)40-41-54-42-55(58(60)61)43-56(62-12)57(54)59/h22,24,26,28,30,32,34,36,38,40,42-43,59H,13-21,23,25,27,29,31,33,35,37,39,41H2,1-12H3,(H,60,61)/p-1/b45-24+,46-26+,47-28+,48-30+,49-32+,50-34+,51-36+,52-38+,53-40+"/>
                  <rdf:li rdf:resource="https://identifiers.org/metanetx.chemical/MNXM738089"/>
                  <rdf:li rdf:resource="https://identifiers.org/chebi/CHEBI:50776"/>
                  <rdf:li rdf:resource="https://identifiers.org/bigg.metabolite/3dpdhb_me"/>
                  <rdf:li rdf:resource="https://identifiers.org/inchikey/WCQCNOIKXGNDLX-RDSVHMIISA-M"/>
                  <rdf:li rdf:resource="https://identifiers.org/seed.compound/cpd25896"/>
                  <rdf:li rdf:resource="https://identifiers.org/reactome/R-ALL-2162215"/>
                  <rdf:li rdf:resource="https://identifiers.org/hmdb/HMDB0060252"/>
                  <rdf:li rdf:resource="https://identifiers.org/biocyc/META:CPD-9897"/>
                  <rdf:li rdf:resource="https://identifiers.org/biocyc/GALDIERIACYC:CPD-9897"/>
                  <rdf:li rdf:resource="https://identifiers.org/pubchem.compound/54738023"/>
                </rdf:Bag>
              </bqbiol:is>
            </rdf:Description>
          </rdf:RDF>
        </annotation>
      </species>
      <species metaid="meta_m_CPD__45__9898_Cyto__91__c__93__" id="m_CPD__45__9898_Cyto__91__c__93__" name="3-methoxy-4-hydroxy-5-&lt;i&gt;all-trans&lt;/i&gt;-nonaprenylbenzoate // 3-methoxy-4-hydroxy-5-nonaprenylbenzoate // 3-(3,7,11,15,19,23-nonamethyltetracosa-2,6,10,14,18,22-hexaenyl) -4-hydroxy-5-methoxy-benzoic acid // 3-nonaprenyl-4-hydroxy-5-methoxybenzoate" compartment="c" hasOnlySubstanceUnits="false" boundaryCondition="false" constant="false" fbc:chemicalFormula="C53H79O4" fbc:charge="-1" sboTerm="SBO:0000247">
        <annotation>
          <rdf:RDF>
            <rdf:Description rdf:about="#meta_m_CPD__45__9898_Cyto__91__c__93__">
              <bqbiol:is>
                <rdf:Bag>
                  <rdf:li rdf:resource="https://identifiers.org/chebi/CHEBI:62791"/>
                  <rdf:li rdf:resource="https://identifiers.org/inchi/InChI=1S/C53H80O4/c1-40(2)20-12-21-41(3)22-13-23-42(4)24-14-25-43(5)26-15-27-44(6)28-16-29-45(7)30-17-31-46(8)32-18-33-47(9)34-19-35-48(10)36-37-49-38-50(53(55)56)39-51(57-11)52(49)54/h20,22,24,26,28,30,32,34,36,38-39,54H,12-19,21,23,25,27,29,31,33,35,37H2,1-11H3,(H,55,56)/p-1/b41-22+,42-24+,43-26+,44-28+,45-30+,46-32+,47-34+,48-36+"/>
                  <rdf:li rdf:resource="https://identifiers.org/metanetx.chemical/MNXM10070"/>
                  <rdf:li rdf:resource="https://identifiers.org/seed.compound/cpd25897"/>
                  <rdf:li rdf:resource="https://identifiers.org/biocyc/META:CPD-9898"/>
                  <rdf:li rdf:resource="https://identifiers.org/chebi/CHEBI:62790"/>
                  <rdf:li rdf:resource="https://identifiers.org/hmdb/HMDB0304137"/>
                  <rdf:li rdf:resource="https://identifiers.org/inchikey/FDPPBYXDOXRDHA-JSGWLJPKSA-M"/>
                  <rdf:li rdf:resource="https://identifiers.org/biocyc/GALDIERIACYC:CPD-9898"/>
                  <rdf:li rdf:resource="https://identifiers.org/pubchem.compound/54738025"/>
                </rdf:Bag>
              </bqbiol:is>
            </rdf:Description>
          </rdf:RDF>
        </annotation>
      </species>
      <species metaid="meta_m_CPD__45__9899_Cyto__91__c__93__" id="m_CPD__45__9899_Cyto__91__c__93__" name="3-methoxy-4-hydroxy-5-&lt;i&gt;all-trans&lt;/i&gt;-octaprenylbenzoate // 3-methoxy-4-hydroxy-5-octaprenylbenzoate // 3-(3,7,11,15,19,23-octamethyltetracosa-2,6,10,14,18,22-hexaenyl) -4-hydroxy-5-methoxy-benzoic acid // 3-octaprenyl-4-hydroxy-5-methoxybenzoate" compartment="c" hasOnlySubstanceUnits="false" boundaryCondition="false" constant="false" fbc:chemicalFormula="C48H71O4" fbc:charge="-1" sboTerm="SBO:0000247">
        <annotation>
          <rdf:RDF>
            <rdf:Description rdf:about="#meta_m_CPD__45__9899_Cyto__91__c__93__">
              <bqbiol:is>
                <rdf:Bag>
                  <rdf:li rdf:resource="https://identifiers.org/chebi/CHEBI:84456"/>
                  <rdf:li rdf:resource="https://identifiers.org/inchi/InChI=1S/C48H72O4/c1-36(2)18-11-19-37(3)20-12-21-38(4)22-13-23-39(5)24-14-25-40(6)26-15-27-41(7)28-16-29-42(8)30-17-31-43(9)32-33-44-34-45(48(50)51)35-46(52-10)47(44)49/h18,20,22,24,26,28,30,32,34-35,49H,11-17,19,21,23,25,27,29,31,33H2,1-10H3,(H,50,51)/p-1/b37-20+,38-22+,39-24+,40-26+,41-28+,42-30+,43-32+"/>
                  <rdf:li rdf:resource="https://identifiers.org/metanetx.chemical/MNXM10058"/>
                  <rdf:li rdf:resource="https://identifiers.org/chebi/CHEBI:84455"/>
                  <rdf:li rdf:resource="https://identifiers.org/seed.compound/cpd25898"/>
                  <rdf:li rdf:resource="https://identifiers.org/hmdb/HMDB0304138"/>
                  <rdf:li rdf:resource="https://identifiers.org/inchikey/DZWHYPVPTJPQQX-MYCGWMCTSA-M"/>
                  <rdf:li rdf:resource="https://identifiers.org/biocyc/META:CPD-9899"/>
                  <rdf:li rdf:resource="https://identifiers.org/biocyc/GALDIERIACYC:CPD-9899"/>
                  <rdf:li rdf:resource="https://identifiers.org/pubchem.compound/54740344"/>
                </rdf:Bag>
              </bqbiol:is>
            </rdf:Description>
          </rdf:RDF>
        </annotation>
      </species>
      <species metaid="meta_m_CPD__45__9903_Cyto__91__c__93__" id="m_CPD__45__9903_Cyto__91__c__93__" name="3,4-dihydroxy-5-&lt;i&gt;all-trans&lt;/i&gt;-heptaprenylbenzoate // 3-(3,7,11,15,19,23-heptamethyltetracosa-2,6,10,14,18,22-hexaenyl) -4,5-dihydroxy-benzoic acid // 3-heptaprenyl-4,5-dihydroxybenzoate" compartment="c" hasOnlySubstanceUnits="false" boundaryCondition="false" constant="false" fbc:chemicalFormula="C42H61O4" fbc:charge="-1" sboTerm="SBO:0000247">
        <annotation>
          <rdf:RDF>
            <rdf:Description rdf:about="#meta_m_CPD__45__9903_Cyto__91__c__93__">
              <bqbiol:is>
                <rdf:Bag>
                  <rdf:li rdf:resource="https://identifiers.org/chebi/CHEBI:84450"/>
                  <rdf:li rdf:resource="https://identifiers.org/inchi/InChI=1S/C42H62O4/c1-31(2)15-9-16-32(3)17-10-18-33(4)19-11-20-34(5)21-12-22-35(6)23-13-24-36(7)25-14-26-37(8)27-28-38-29-39(42(45)46)30-40(43)41(38)44/h15,17,19,21,23,25,27,29-30,43-44H,9-14,16,18,20,22,24,26,28H2,1-8H3,(H,45,46)/p-1/b32-17+,33-19+,34-21+,35-23+,36-25+,37-27+"/>
                  <rdf:li rdf:resource="https://identifiers.org/metanetx.chemical/MNXM9952"/>
                  <rdf:li rdf:resource="https://identifiers.org/seed.compound/cpd25899"/>
                  <rdf:li rdf:resource="https://identifiers.org/biocyc/META:CPD-9903"/>
                  <rdf:li rdf:resource="https://identifiers.org/inchikey/LIEYLSGXGOXYTD-CTBYCIIYSA-M"/>
                  <rdf:li rdf:resource="https://identifiers.org/chebi/CHEBI:84446"/>
                  <rdf:li rdf:resource="https://identifiers.org/hmdb/HMDB0304099"/>
                  <rdf:li rdf:resource="https://identifiers.org/biocyc/GALDIERIACYC:CPD-9903"/>
                  <rdf:li rdf:resource="https://identifiers.org/pubchem.compound/54740353"/>
                </rdf:Bag>
              </bqbiol:is>
            </rdf:Description>
          </rdf:RDF>
        </annotation>
      </species>
      <species metaid="meta_m_CPD__45__9904_Cyto__91__c__93__" id="m_CPD__45__9904_Cyto__91__c__93__" name="3-methoxy-4-hydroxy-5-&lt;i&gt;all-trans&lt;/i&gt;-heptaprenylbenzoate // 3-methoxy-4-hydroxy-5-heptaprenylbenzoate // 3-(3,7,11,15,19,23-heptamethyltetracosa-2,6,10,14,18,22-hexaenyl) -4-hydroxy-5-methoxy-benzoic acid // 3-heptaprenyl-4-hydroxy-5-methoxybenzoate" compartment="c" hasOnlySubstanceUnits="false" boundaryCondition="false" constant="false" fbc:chemicalFormula="C43H63O4" fbc:charge="-1" sboTerm="SBO:0000247">
        <annotation>
          <rdf:RDF>
            <rdf:Description rdf:about="#meta_m_CPD__45__9904_Cyto__91__c__93__">
              <bqbiol:is>
                <rdf:Bag>
                  <rdf:li rdf:resource="https://identifiers.org/chebi/CHEBI:84454"/>
                  <rdf:li rdf:resource="https://identifiers.org/inchi/InChI=1S/C43H64O4/c1-32(2)16-10-17-33(3)18-11-19-34(4)20-12-21-35(5)22-13-23-36(6)24-14-25-37(7)26-15-27-38(8)28-29-39-30-40(43(45)46)31-41(47-9)42(39)44/h16,18,20,22,24,26,28,30-31,44H,10-15,17,19,21,23,25,27,29H2,1-9H3,(H,45,46)/p-1/b33-18+,34-20+,35-22+,36-24+,37-26+,38-28+"/>
                  <rdf:li rdf:resource="https://identifiers.org/biocyc/META:CPD-9904"/>
                  <rdf:li rdf:resource="https://identifiers.org/metanetx.chemical/MNXM10057"/>
                  <rdf:li rdf:resource="https://identifiers.org/hmdb/HMDB0304135"/>
                  <rdf:li rdf:resource="https://identifiers.org/inchikey/KYBJQEICWVEWIL-TUUMQRACSA-M"/>
                  <rdf:li rdf:resource="https://identifiers.org/seed.compound/cpd25900"/>
                  <rdf:li rdf:resource="https://identifiers.org/chebi/CHEBI:84453"/>
                  <rdf:li rdf:resource="https://identifiers.org/biocyc/GALDIERIACYC:CPD-9904"/>
                  <rdf:li rdf:resource="https://identifiers.org/pubchem.compound/54746223"/>
                </rdf:Bag>
              </bqbiol:is>
            </rdf:Description>
          </rdf:RDF>
        </annotation>
      </species>
      <species metaid="meta_m_CPD__45__9955_Cyto__91__c__93__" id="m_CPD__45__9955_Cyto__91__c__93__" name="ubiquinol-&lt;i&gt;7&lt;/i&gt; // ubiquinol(7)" compartment="c" hasOnlySubstanceUnits="false" boundaryCondition="false" constant="false" fbc:chemicalFormula="C44H68O4" fbc:charge="0" sboTerm="SBO:0000247">
        <annotation>
          <rdf:RDF>
            <rdf:Description rdf:about="#meta_m_CPD__45__9955_Cyto__91__c__93__">
              <bqbiol:is>
                <rdf:Bag>
                  <rdf:li rdf:resource="https://identifiers.org/chebi/CHEBI:84432"/>
                  <rdf:li rdf:resource="https://identifiers.org/inchi/InChI=1S/C44H68O4/c1-32(2)18-12-19-33(3)20-13-21-34(4)22-14-23-35(5)24-15-25-36(6)26-16-27-37(7)28-17-29-38(8)30-31-40-39(9)41(45)43(47-10)44(48-11)42(40)46/h18,20,22,24,26,28,30,45-46H,12-17,19,21,23,25,27,29,31H2,1-11H3/b33-20+,34-22+,35-24+,36-26+,37-28+,38-30+"/>
                  <rdf:li rdf:resource="https://identifiers.org/seed.compound/cpd25913"/>
                  <rdf:li rdf:resource="https://identifiers.org/inchikey/PFIUSPPKANBDHQ-RJYQSXAYSA-N"/>
                  <rdf:li rdf:resource="https://identifiers.org/metanetx.chemical/MNXM13205"/>
                  <rdf:li rdf:resource="https://identifiers.org/biocyc/META:CPD-9955"/>
                  <rdf:li rdf:resource="https://identifiers.org/biocyc/GALDIERIACYC:CPD-9955"/>
                  <rdf:li rdf:resource="https://identifiers.org/pubchem.compound/448338"/>
                </rdf:Bag>
              </bqbiol:is>
            </rdf:Description>
          </rdf:RDF>
        </annotation>
      </species>
      <species metaid="meta_m_CPD__45__9958_Cyto__91__c__93__" id="m_CPD__45__9958_Cyto__91__c__93__" name="ubiquinol-&lt;i&gt;10&lt;/i&gt; // unbiquinone // ubiquinol(10)" compartment="c" hasOnlySubstanceUnits="false" boundaryCondition="false" constant="false" fbc:chemicalFormula="C59H92O4" fbc:charge="0" sboTerm="SBO:0000247">
        <annotation>
          <rdf:RDF>
            <rdf:Description rdf:about="#meta_m_CPD__45__9958_Cyto__91__c__93__">
              <bqbiol:is>
                <rdf:Bag>
                  <rdf:li rdf:resource="https://identifiers.org/chebi/CHEBI:64183"/>
                  <rdf:li rdf:resource="https://identifiers.org/inchi/InChI=1S/C59H92O4/c1-44(2)24-15-25-45(3)26-16-27-46(4)28-17-29-47(5)30-18-31-48(6)32-19-33-49(7)34-20-35-50(8)36-21-37-51(9)38-22-39-52(10)40-23-41-53(11)42-43-55-54(12)56(60)58(62-13)59(63-14)57(55)61/h24,26,28,30,32,34,36,38,40,42,60-61H,15-23,25,27,29,31,33,35,37,39,41,43H2,1-14H3/b45-26+,46-28+,47-30+,48-32+,49-34+,50-36+,51-38+,52-40+,53-42+"/>
                  <rdf:li rdf:resource="https://identifiers.org/biocyc/META:CPD-9958"/>
                  <rdf:li rdf:resource="https://identifiers.org/reactome/R-ALL-9856515"/>
                  <rdf:li rdf:resource="https://identifiers.org/inchikey/QNTNKSLOFHEFPK-UPTCCGCDSA-N"/>
                  <rdf:li rdf:resource="https://identifiers.org/seed.compound/cpd25915"/>
                  <rdf:li rdf:resource="https://identifiers.org/metanetx.chemical/MNXM1108515"/>
                  <rdf:li rdf:resource="https://identifiers.org/hmdb/HMDB0013111"/>
                  <rdf:li rdf:resource="https://identifiers.org/bigg.metabolite/q10h2"/>
                  <rdf:li rdf:resource="https://identifiers.org/reactome/R-ALL-2162198"/>
                  <rdf:li rdf:resource="https://identifiers.org/reactome/R-ALL-9856514"/>
                  <rdf:li rdf:resource="https://identifiers.org/biocyc/GALDIERIACYC:CPD-9958"/>
                  <rdf:li rdf:resource="https://identifiers.org/pubchem.compound/9962735"/>
                </rdf:Bag>
              </bqbiol:is>
            </rdf:Description>
          </rdf:RDF>
        </annotation>
      </species>
      <species metaid="meta_m_CPD__45__9965_Cyto__91__c__93__" id="m_CPD__45__9965_Cyto__91__c__93__" name="CPD-9965_Cyto" compartment="c" hasOnlySubstanceUnits="false" boundaryCondition="false" constant="false" fbc:chemicalFormula="C41H70N7O17P3S1" fbc:charge="-4" sboTerm="SBO:0000247"><annotation><rdf:RDF><rdf:Description rdf:about="#meta_m_CPD__45__9965_Cyto__91__c__93__"><bqbiol:is><rdf:Bag><rdf:li rdf:resource="https://identifiers.org/metanetx.chemical/MNXM1103962"/><rdf:li rdf:resource="https://identifiers.org/chebi/CHEBI:15527"/><rdf:li rdf:resource="https://identifiers.org/chebi/CHEBI:57380"/><rdf:li rdf:resource="https://identifiers.org/bigg.metabolite/arachcoa"/><rdf:li rdf:resource="https://identifiers.org/hmdb/HMDB0004258"/><rdf:li rdf:resource="https://identifiers.org/kegg.compound/C02041"/><rdf:li rdf:resource="https://identifiers.org/biocyc/META:CPD-9965"/><rdf:li rdf:resource="https://identifiers.org/reactome/R-ALL-548794"/><rdf:li rdf:resource="https://identifiers.org/seed.compound/cpd01393"/></rdf:Bag></bqbiol:is></rdf:Description></rdf:RDF></annotation></species>
      <species metaid="meta_m_CPD__45__9972_Cyto__91__c__93__" id="m_CPD__45__9972_Cyto__91__c__93__" name="all-&lt;i&gt;trans&lt;/i&gt;-tridecaprenyl diphosphate // tridecaprenyl diphosphate" compartment="c" hasOnlySubstanceUnits="false" boundaryCondition="false" constant="false" fbc:chemicalFormula="C65H105O7P2" fbc:charge="-3" sboTerm="SBO:0000247">
        <annotation>
          <rdf:RDF>
            <rdf:Description rdf:about="#meta_m_CPD__45__9972_Cyto__91__c__93__">
              <bqbiol:is>
                <rdf:Bag>
                  <rdf:li rdf:resource="https://identifiers.org/chebi/CHEBI:84603"/>
                  <rdf:li rdf:resource="https://identifiers.org/inchi/InChI=1S/C65H108O7P2/c1-53(2)27-15-28-54(3)29-16-30-55(4)31-17-32-56(5)33-18-34-57(6)35-19-36-58(7)37-20-38-59(8)39-21-40-60(9)41-22-42-61(10)43-23-44-62(11)45-24-46-63(12)47-25-48-64(13)49-26-50-65(14)51-52-71-74(69,70)72-73(66,67)68/h27,29,31,33,35,37,39,41,43,45,47,49,51H,15-26,28,30,32,34,36,38,40,42,44,46,48,50,52H2,1-14H3,(H,69,70)(H2,66,67,68)/p-3/b54-29+,55-31+,56-33+,57-35+,58-37+,59-39+,60-41+,61-43+,62-45+,63-47+,64-49+,65-51+"/>
                  <rdf:li rdf:resource="https://identifiers.org/seed.compound/cpd25921"/>
                  <rdf:li rdf:resource="https://identifiers.org/metanetx.chemical/MNXM738364"/>
                  <rdf:li rdf:resource="https://identifiers.org/chebi/CHEBI:84600"/>
                  <rdf:li rdf:resource="https://identifiers.org/inchikey/DZNALTJEOIIEJL-IBZXXNHPSA-K"/>
                  <rdf:li rdf:resource="https://identifiers.org/biocyc/META:CPD-9972"/>
                  <rdf:li rdf:resource="https://identifiers.org/biocyc/GALDIERIACYC:CPD-9972"/>
                  <rdf:li rdf:resource="https://identifiers.org/pubchem.compound/25246091"/>
                </rdf:Bag>
              </bqbiol:is>
            </rdf:Description>
          </rdf:RDF>
        </annotation>
      </species>
      <species metaid="meta_m_CPD0__45__1063_Cyto__91__c__93__" id="m_CPD0__45__1063_Cyto__91__c__93__" name="2-&lt;I&gt;O&lt;/I&gt;-(6-phospho-&amp;alpha;-D-mannosyl)-D-glycerate // 2(&amp;alpha;-D-mannosyl-6-phosphate)-D-glycerate" compartment="c" hasOnlySubstanceUnits="false" boundaryCondition="false" constant="false" fbc:chemicalFormula="C9H14O12P" fbc:charge="-3" sboTerm="SBO:0000247">
        <annotation>
          <rdf:RDF>
            <rdf:Description rdf:about="#meta_m_CPD0__45__1063_Cyto__91__c__93__">
              <bqbiol:is>
                <rdf:Bag>
                  <rdf:li rdf:resource="https://identifiers.org/chebi/CHEBI:60331"/>
                  <rdf:li rdf:resource="https://identifiers.org/inchi/InChI=1S/C9H17O12P/c10-1-3(8(14)15)20-9-7(13)6(12)5(11)4(21-9)2-19-22(16,17)18/h3-7,9-13H,1-2H2,(H,14,15)(H2,16,17,18)/p-3/t3-,4-,5-,6+,7+,9+/m1/s1"/>
                  <rdf:li rdf:resource="https://identifiers.org/chebi/CHEBI:61001"/>
                  <rdf:li rdf:resource="https://identifiers.org/kegg.compound/C16699"/>
                  <rdf:li rdf:resource="https://identifiers.org/biocyc/META:CPD0-1063"/>
                  <rdf:li rdf:resource="https://identifiers.org/hmdb/HMDB0012152"/>
                  <rdf:li rdf:resource="https://identifiers.org/metanetx.chemical/MNXM734567"/>
                  <rdf:li rdf:resource="https://identifiers.org/seed.compound/cpd15496"/>
                  <rdf:li rdf:resource="https://identifiers.org/inchikey/BOLXAGHGKNGVBE-MTXRGOKVSA-K"/>
                  <rdf:li rdf:resource="https://identifiers.org/biocyc/GALDIERIACYC:CPD0-1063"/>
                  <rdf:li rdf:resource="https://identifiers.org/bigg.metabolite/1771713"/>
                  <rdf:li rdf:resource="https://identifiers.org/pubchem.compound/46906104"/>
                </rdf:Bag>
              </bqbiol:is>
            </rdf:Description>
          </rdf:RDF>
        </annotation>
      </species>
      <species metaid="meta_m_CPD0__45__1107_Cyto__91__c__93__" id="m_CPD0__45__1107_Cyto__91__c__93__" name="&amp;beta;-L-fucopyranose // &amp;beta;-L-fucose" compartment="c" hasOnlySubstanceUnits="false" boundaryCondition="false" constant="false" fbc:chemicalFormula="C6H12O5" fbc:charge="0" sboTerm="SBO:0000247">
        <annotation>
          <rdf:RDF>
            <rdf:Description rdf:about="#meta_m_CPD0__45__1107_Cyto__91__c__93__">
              <bqbiol:is>
                <rdf:Bag>
                  <rdf:li rdf:resource="https://identifiers.org/chebi/CHEBI:42589"/>
                  <rdf:li rdf:resource="https://identifiers.org/inchi/InChI=1S/C6H12O5/c1-2-3(7)4(8)5(9)6(10)11-2/h2-10H,1H3/t2-,3+,4+,5-,6-/m0/s1"/>
                  <rdf:li rdf:resource="https://identifiers.org/seed.compound/cpd25981"/>
                  <rdf:li rdf:resource="https://identifiers.org/kegg.compound/C20836"/>
                  <rdf:li rdf:resource="https://identifiers.org/hmdb/HMDB0059625"/>
                  <rdf:li rdf:resource="https://identifiers.org/reactome/R-ALL-6787678"/>
                  <rdf:li rdf:resource="https://identifiers.org/biocyc/META:CPD0-1107"/>
                  <rdf:li rdf:resource="https://identifiers.org/metanetx.chemical/MNXM1106904"/>
                  <rdf:li rdf:resource="https://identifiers.org/inchikey/SHZGCJCMOBCMKK-KGJVWPDLSA-N"/>
                  <rdf:li rdf:resource="https://identifiers.org/biocyc/GALDIERIACYC:CPD0-1107"/>
                  <rdf:li rdf:resource="https://identifiers.org/pubchem.compound/444863"/>
                  <rdf:li rdf:resource="https://identifiers.org/kegg.compound/C01019"/>
                </rdf:Bag>
              </bqbiol:is>
            </rdf:Description>
          </rdf:RDF>
        </annotation>
      </species>
      <species metaid="meta_m_CPD0__45__1108_Cyto__91__c__93__" id="m_CPD0__45__1108_Cyto__91__c__93__" name="&amp;beta;-D-ribofuranose" compartment="c" hasOnlySubstanceUnits="false" boundaryCondition="false" constant="false" fbc:chemicalFormula="C5H10O5" fbc:charge="0" sboTerm="SBO:0000247">
        <annotation>
          <rdf:RDF>
            <rdf:Description rdf:about="#meta_m_CPD0__45__1108_Cyto__91__c__93__">
              <bqbiol:is>
                <rdf:Bag>
                  <rdf:li rdf:resource="https://identifiers.org/chebi/CHEBI:47002"/>
                  <rdf:li rdf:resource="https://identifiers.org/inchi/InChI=1S/C5H10O5/c6-1-2-3(7)4(8)5(9)10-2/h2-9H,1H2/t2-,3-,4-,5-/m1/s1"/>
                  <rdf:li rdf:resource="https://identifiers.org/inchikey/HMFHBZSHGGEWLO-TXICZTDVSA-N"/>
                  <rdf:li rdf:resource="https://identifiers.org/metanetx.chemical/MNXM3548"/>
                  <rdf:li rdf:resource="https://identifiers.org/seed.compound/cpd16443"/>
                  <rdf:li rdf:resource="https://identifiers.org/kegg.compound/C16639"/>
                  <rdf:li rdf:resource="https://identifiers.org/biocyc/META:CPD0-1108"/>
                  <rdf:li rdf:resource="https://identifiers.org/biocyc/GALDIERIACYC:CPD0-1108"/>
                  <rdf:li rdf:resource="https://identifiers.org/pubchem.compound/447347"/>
                </rdf:Bag>
              </bqbiol:is>
            </rdf:Description>
          </rdf:RDF>
        </annotation>
      </species>
      <species metaid="meta_m_CPD0__45__1110_Cyto__91__c__93__" id="m_CPD0__45__1110_Cyto__91__c__93__" name="CPD0-1110_Cyto" compartment="c" hasOnlySubstanceUnits="false" boundaryCondition="false" constant="false" fbc:chemicalFormula="C5H10O5" fbc:charge="0" sboTerm="SBO:0000247"><annotation><rdf:RDF><rdf:Description rdf:about="#meta_m_CPD0__45__1110_Cyto__91__c__93__"><bqbiol:is><rdf:Bag><rdf:li rdf:resource="https://identifiers.org/metanetx.chemical/MNXM732914"/><rdf:li rdf:resource="https://identifiers.org/chebi/CHEBI:27476"/><rdf:li rdf:resource="https://identifiers.org/kegg.compound/C08353"/><rdf:li rdf:resource="https://identifiers.org/biocyc/META:CPD0-1110"/><rdf:li rdf:resource="https://identifiers.org/seed.compound/cpd05267"/></rdf:Bag></bqbiol:is></rdf:Description></rdf:RDF></annotation></species>
      <species metaid="meta_m_CPD0__45__1112_Cyto__91__c__93__" id="m_CPD0__45__1112_Cyto__91__c__93__" name="CPD0-1112_Cyto" compartment="c" hasOnlySubstanceUnits="false" boundaryCondition="false" constant="false" fbc:chemicalFormula="C6H12O5" fbc:charge="0" sboTerm="SBO:0000247"><annotation><rdf:RDF><rdf:Description rdf:about="#meta_m_CPD0__45__1112_Cyto__91__c__93__"><bqbiol:is><rdf:Bag><rdf:li rdf:resource="https://identifiers.org/metanetx.chemical/MNXM5074"/><rdf:li rdf:resource="https://identifiers.org/chebi/CHEBI:27586"/><rdf:li rdf:resource="https://identifiers.org/kegg.compound/C02338"/><rdf:li rdf:resource="https://identifiers.org/biocyc/META:CPD0-1112"/><rdf:li rdf:resource="https://identifiers.org/seed.compound/cpd01562"/></rdf:Bag></bqbiol:is></rdf:Description></rdf:RDF></annotation></species>
      <species metaid="meta_m_CPD0__45__1133_Cyto__91__c__93__" id="m_CPD0__45__1133_Cyto__91__c__93__" name="maltoheptaose" compartment="c" hasOnlySubstanceUnits="false" boundaryCondition="false" constant="false" fbc:chemicalFormula="C42H72O36" fbc:charge="0" sboTerm="SBO:0000247">
        <annotation>
          <rdf:RDF>
            <rdf:Description rdf:about="#meta_m_CPD0__45__1133_Cyto__91__c__93__">
              <bqbiol:is>
                <rdf:Bag>
                  <rdf:li rdf:resource="https://identifiers.org/chebi/CHEBI:61954"/>
                  <rdf:li rdf:resource="https://identifiers.org/inchi/InChI=1S/C42H72O36/c43-1-8-15(50)16(51)24(59)37(67-8)74-31-10(3-45)69-39(26(61)18(31)53)76-33-12(5-47)71-41(28(63)20(33)55)78-35-14(7-49)72-42(29(64)22(35)57)77-34-13(6-48)70-40(27(62)21(34)56)75-32-11(4-46)68-38(25(60)19(32)54)73-30-9(2-44)66-36(65)23(58)17(30)52/h8-65H,1-7H2/t8-,9-,10-,11-,12-,13-,14-,15-,16+,17-,18-,19-,20-,21-,22-,23-,24-,25-,26-,27-,28-,29-,30-,31-,32-,33-,34-,35-,36?,37-,38-,39-,40-,41-,42-/m1/s1"/>
                  <rdf:li rdf:resource="https://identifiers.org/seed.compound/cpd15494"/>
                  <rdf:li rdf:resource="https://identifiers.org/inchi/InChI=1S/C42H72O36/c43-1-8-15(50)16(51)24(59)37(67-8)74-31-10(3-45)69-39(26(61)18(31)53)76-33-12(5-47)71-41(28(63)20(33)55)78-35-14(7-49)72-42(29(64)22(35)57)77-34-13(6-48)70-40(27(62)21(34)56)75-32-11(4-46)68-38(25(60)19(32)54)73-30-9(2-44)66-36(65)23(58)17(30)52/h8-65H,1-7H2/t8-,9-,10-,11-,12-,13-,14-,15-,16+,17-,18-,19-,20-,21-,22-,23-,24-,25-,26-,27-,28-,29-,30-,31-,32-,33-,34-,35-,36+,37-,38-,39-,40-,41-,42-/m1/s1"/>
                  <rdf:li rdf:resource="https://identifiers.org/metanetx.chemical/MNXM1104130"/>
                  <rdf:li rdf:resource="https://identifiers.org/inchikey/BNABBHGYYMZMOA-AHIHXIOASA-N"/>
                  <rdf:li rdf:resource="https://identifiers.org/biocyc/META:CPD0-1133"/>
                  <rdf:li rdf:resource="https://identifiers.org/hmdb/HMDB0013000"/>
                  <rdf:li rdf:resource="https://identifiers.org/seed.compound/cpd03718"/>
                  <rdf:li rdf:resource="https://identifiers.org/bigg.metabolite/malthp"/>
                  <rdf:li rdf:resource="https://identifiers.org/chebi/CHEBI:143183"/>
                  <rdf:li rdf:resource="https://identifiers.org/biocyc/GALDIERIACYC:CPD0-1133"/>
                  <rdf:li rdf:resource="https://identifiers.org/kegg.glycan/G00689"/>
                  <rdf:li rdf:resource="https://identifiers.org/pubchem.compound/13908996"/>
                  <rdf:li rdf:resource="https://identifiers.org/inchikey/BNABBHGYYMZMOA-QJBBZCPBSA-N"/>
                </rdf:Bag>
              </bqbiol:is>
            </rdf:Description>
          </rdf:RDF>
        </annotation>
      </species>
      <species metaid="meta_m_CPD0__45__1162_Cyto__91__c__93__" id="m_CPD0__45__1162_Cyto__91__c__93__" name="(2E,5Z)-tetradecenoyl-CoA // 2-trans,5-cis-tetradecenoyl-CoA // 14:2-&amp;Delta;2,&amp;Delta;5-CoA // 2-&lt;i&gt;trans&lt;/i&gt;,5-&lt;i&gt;cis&lt;/i&gt;-tetradecadienoyl-CoA" compartment="c" hasOnlySubstanceUnits="false" boundaryCondition="false" constant="false" fbc:chemicalFormula="C35H54N7O17P3S" fbc:charge="-4" sboTerm="SBO:0000247">
        <annotation>
          <rdf:RDF>
            <rdf:Description rdf:about="#meta_m_CPD0__45__1162_Cyto__91__c__93__">
              <bqbiol:is>
                <rdf:Bag>
                  <rdf:li rdf:resource="https://identifiers.org/chebi/CHEBI:87701"/>
                  <rdf:li rdf:resource="https://identifiers.org/inchi/InChI=1S/C35H58N7O17P3S/c1-4-5-6-7-8-9-10-11-12-13-14-15-26(44)63-19-18-37-25(43)16-17-38-33(47)30(46)35(2,3)21-56-62(53,54)59-61(51,52)55-20-24-29(58-60(48,49)50)28(45)34(57-24)42-23-41-27-31(36)39-22-40-32(27)42/h11-12,14-15,22-24,28-30,34,45-46H,4-10,13,16-21H2,1-3H3,(H,37,43)(H,38,47)(H,51,52)(H,53,54)(H2,36,39,40)(H2,48,49,50)/p-4/b12-11-,15-14+/t24-,28-,29-,30+,34-/m1/s1"/>
                  <rdf:li rdf:resource="https://identifiers.org/metanetx.chemical/MNXM741789"/>
                  <rdf:li rdf:resource="https://identifiers.org/bigg.metabolite/M03022"/>
                  <rdf:li rdf:resource="https://identifiers.org/chebi/CHEBI:88067"/>
                  <rdf:li rdf:resource="https://identifiers.org/biocyc/META:CPD0-1162"/>
                  <rdf:li rdf:resource="https://identifiers.org/inchikey/JVEFYXPCQBMMAA-ZMLWRGBOSA-J"/>
                  <rdf:li rdf:resource="https://identifiers.org/seed.compound/cpd26002"/>
                  <rdf:li rdf:resource="https://identifiers.org/biocyc/GALDIERIACYC:CPD0-1162"/>
                  <rdf:li rdf:resource="https://identifiers.org/pubchem.compound/25244134"/>
                </rdf:Bag>
              </bqbiol:is>
            </rdf:Description>
          </rdf:RDF>
        </annotation>
      </species>
      <species metaid="meta_m_CPD0__45__1163_Cyto__91__c__93__" id="m_CPD0__45__1163_Cyto__91__c__93__" name="(S)-3-hydroxy-(5Z)-tetradecenoyl-CoA // (S)-3-hydroxy-5-cis-tetradecenoyl-CoA // (S)-3-hydroxy-14:1-&amp;Delta;5-CoA // (3S)-hydroxy-5-&lt;i&gt;cis&lt;/i&gt;-tetradecenoyl-CoA" compartment="c" hasOnlySubstanceUnits="false" boundaryCondition="false" constant="false" fbc:chemicalFormula="C35H56N7O18P3S" fbc:charge="-4" sboTerm="SBO:0000247">
        <annotation>
          <rdf:RDF>
            <rdf:Description rdf:about="#meta_m_CPD0__45__1163_Cyto__91__c__93__">
              <bqbiol:is>
                <rdf:Bag>
                  <rdf:li rdf:resource="https://identifiers.org/inchi/InChI=1S/C35H60N7O18P3S/c1-4-5-6-7-8-9-10-11-12-13-23(43)18-26(45)64-17-16-37-25(44)14-15-38-33(48)30(47)35(2,3)20-57-63(54,55)60-62(52,53)56-19-24-29(59-61(49,50)51)28(46)34(58-24)42-22-41-27-31(36)39-21-40-32(27)42/h11-12,21-24,28-30,34,43,46-47H,4-10,13-20H2,1-3H3,(H,37,44)(H,38,48)(H,52,53)(H,54,55)(H2,36,39,40)(H2,49,50,51)/p-4/b12-11-/t23-,24+,28+,29+,30-,34+/m0/s1"/>
                  <rdf:li rdf:resource="https://identifiers.org/seed.compound/cpd26003"/>
                  <rdf:li rdf:resource="https://identifiers.org/chebi/CHEBI:88072"/>
                  <rdf:li rdf:resource="https://identifiers.org/biocyc/META:CPD0-1163"/>
                  <rdf:li rdf:resource="https://identifiers.org/metanetx.chemical/MNXM1101919"/>
                  <rdf:li rdf:resource="https://identifiers.org/inchikey/KJJPUIFALMAQPF-SUAKZGBESA-J"/>
                  <rdf:li rdf:resource="https://identifiers.org/bigg.metabolite/M01573"/>
                  <rdf:li rdf:resource="https://identifiers.org/chebi/CHEBI:87705"/>
                  <rdf:li rdf:resource="https://identifiers.org/biocyc/GALDIERIACYC:CPD0-1163"/>
                  <rdf:li rdf:resource="https://identifiers.org/pubchem.compound/25244729"/>
                </rdf:Bag>
              </bqbiol:is>
            </rdf:Description>
          </rdf:RDF>
        </annotation>
      </species>
      <species metaid="meta_m_CPD0__45__1202_Cyto__91__c__93__" id="m_CPD0__45__1202_Cyto__91__c__93__" name="isoprimeverose // Xyl-&amp;alpha;(1,6)-Glc" compartment="c" hasOnlySubstanceUnits="false" boundaryCondition="false" constant="false" fbc:chemicalFormula="C11H20O10" fbc:charge="0" sboTerm="SBO:0000247">
        <annotation>
          <rdf:RDF>
            <rdf:Description rdf:about="#meta_m_CPD0__45__1202_Cyto__91__c__93__">
              <bqbiol:is>
                <rdf:Bag>
                  <rdf:li rdf:resource="https://identifiers.org/inchi/InChI=1S/C11H20O10/c12-3-1-19-11(9(17)5(3)13)20-2-4-6(14)7(15)8(16)10(18)21-4/h3-18H,1-2H2/t3-,4-,5+,6-,7+,8-,9-,10?,11-/m1/s1"/>
                  <rdf:li rdf:resource="https://identifiers.org/seed.compound/cpd26019"/>
                  <rdf:li rdf:resource="https://identifiers.org/biocyc/META:CPD0-1202"/>
                  <rdf:li rdf:resource="https://identifiers.org/chebi/CHEBI:147661"/>
                  <rdf:li rdf:resource="https://identifiers.org/inchikey/QYNRIDLOTGRNML-OTBYALQMSA-N"/>
                  <rdf:li rdf:resource="https://identifiers.org/metanetx.chemical/MNXM11924"/>
                  <rdf:li rdf:resource="https://identifiers.org/biocyc/GALDIERIACYC:CPD0-1202"/>
                  <rdf:li rdf:resource="https://identifiers.org/pubchem.compound/56625777"/>
                </rdf:Bag>
              </bqbiol:is>
            </rdf:Description>
          </rdf:RDF>
        </annotation>
      </species>
      <species metaid="meta_m_CPD0__45__1718_Cyto__91__c__93__" id="m_CPD0__45__1718_Cyto__91__c__93__" name="7,8-dihydropterin // dihydropterin // H2-pterin" compartment="c" hasOnlySubstanceUnits="false" boundaryCondition="false" constant="false" fbc:chemicalFormula="C6H7N5O" fbc:charge="0" sboTerm="SBO:0000247">
        <annotation>
          <rdf:RDF>
            <rdf:Description rdf:about="#meta_m_CPD0__45__1718_Cyto__91__c__93__">
              <bqbiol:is>
                <rdf:Bag>
                  <rdf:li rdf:resource="https://identifiers.org/inchi/InChI=1S/C6H7N5O/c7-6-10-4-3(5(12)11-6)8-1-2-9-4/h1H,2H2,(H4,7,9,10,11,12)"/>
                  <rdf:li rdf:resource="https://identifiers.org/chebi/CHEBI:193164"/>
                  <rdf:li rdf:resource="https://identifiers.org/inchikey/PXZWKVIXSKSCFR-UHFFFAOYSA-N"/>
                  <rdf:li rdf:resource="https://identifiers.org/biocyc/META:CPD0-1718"/>
                  <rdf:li rdf:resource="https://identifiers.org/metanetx.chemical/MNXM50809"/>
                  <rdf:li rdf:resource="https://identifiers.org/seed.compound/cpd26300"/>
                  <rdf:li rdf:resource="https://identifiers.org/chebi/CHEBI:137235"/>
                  <rdf:li rdf:resource="https://identifiers.org/chebi/CHEBI:38797"/>
                  <rdf:li rdf:resource="https://identifiers.org/biocyc/GALDIERIACYC:CPD0-1718"/>
                  <rdf:li rdf:resource="https://identifiers.org/pubchem.compound/65260"/>
                </rdf:Bag>
              </bqbiol:is>
            </rdf:Description>
          </rdf:RDF>
        </annotation>
      </species>
      <species metaid="meta_m_CPD0__45__1812_Cyto__91__c__93__" id="m_CPD0__45__1812_Cyto__91__c__93__" name="2-oleoylglycerol // 2-mono-C&lt;sub&gt;18:1&lt;/sub&gt; // 2-monoolein // 2-monooleoylglycerol // 2-glyceryl monooleate // 1,3-dihydroxypropan-2-yl oleate // 2-(9Z)-octadecenoylglycerol" compartment="c" hasOnlySubstanceUnits="false" boundaryCondition="false" constant="false" fbc:chemicalFormula="C21H40O4" fbc:charge="0" sboTerm="SBO:0000247">
        <annotation>
          <rdf:RDF>
            <rdf:Description rdf:about="#meta_m_CPD0__45__1812_Cyto__91__c__93__">
              <bqbiol:is>
                <rdf:Bag>
                  <rdf:li rdf:resource="https://identifiers.org/chebi/CHEBI:73990"/>
                  <rdf:li rdf:resource="https://identifiers.org/inchi/InChI=1S/C21H40O4/c1-2-3-4-5-6-7-8-9-10-11-12-13-14-15-16-17-21(24)25-20(18-22)19-23/h9-10,20,22-23H,2-8,11-19H2,1H3/b10-9-"/>
                  <rdf:li rdf:resource="https://identifiers.org/seed.compound/cpd26313"/>
                  <rdf:li rdf:resource="https://identifiers.org/inchikey/UPWGQKDVAURUGE-KTKRTIGZSA-N"/>
                  <rdf:li rdf:resource="https://identifiers.org/hmdb/HMDB0011537"/>
                  <rdf:li rdf:resource="https://identifiers.org/biocyc/META:CPD0-1812"/>
                  <rdf:li rdf:resource="https://identifiers.org/metanetx.chemical/MNXM12267"/>
                  <rdf:li rdf:resource="https://identifiers.org/biocyc/GALDIERIACYC:CPD0-1812"/>
                  <rdf:li rdf:resource="https://identifiers.org/pubchem.compound/5319879"/>
                  <rdf:li rdf:resource="https://identifiers.org/lipidmaps/LMGL01010024"/>
                </rdf:Bag>
              </bqbiol:is>
            </rdf:Description>
          </rdf:RDF>
        </annotation>
      </species>
      <species metaid="meta_m_CPD0__45__181_Plas__91__p__93__" id="m_CPD0__45__181_Plas__91__p__93__" name="CPD0-181_Plas" compartment="p" hasOnlySubstanceUnits="false" boundaryCondition="false" constant="false" fbc:chemicalFormula="C9H11N3O9P1" fbc:charge="-3" sboTerm="SBO:0000247"><annotation><rdf:RDF><rdf:Description rdf:about="#meta_m_CPD0__45__181_Plas__91__p__93__"><bqbiol:is><rdf:Bag><rdf:li rdf:resource="https://identifiers.org/metanetx.chemical/MNXM728322"/><rdf:li rdf:resource="https://identifiers.org/chebi/CHEBI:48000"/><rdf:li rdf:resource="https://identifiers.org/chebi/CHEBI:58730"/><rdf:li rdf:resource="https://identifiers.org/bigg.metabolite/5caiz"/><rdf:li rdf:resource="https://identifiers.org/kegg.compound/C15667"/><rdf:li rdf:resource="https://identifiers.org/biocyc/META:CPD0-181"/><rdf:li rdf:resource="https://identifiers.org/seed.compound/cpd11310"/><rdf:li rdf:resource="https://identifiers.org/seed.compound/cpd25523"/></rdf:Bag></bqbiol:is></rdf:Description></rdf:RDF></annotation></species>
      <species metaid="meta_m_CPD0__45__2015_Cyto__91__c__93__" id="m_CPD0__45__2015_Cyto__91__c__93__" name="N-&amp;alpha;-acetyl-L-methionine // N-acetyl-L-methionine" compartment="c" hasOnlySubstanceUnits="false" boundaryCondition="false" constant="false" fbc:chemicalFormula="C7H12NO3S" fbc:charge="-1" sboTerm="SBO:0000247">
        <annotation>
          <rdf:RDF>
            <rdf:Description rdf:about="#meta_m_CPD0__45__2015_Cyto__91__c__93__">
              <bqbiol:is>
                <rdf:Bag>
                  <rdf:li rdf:resource="https://identifiers.org/chebi/CHEBI:71670"/>
                  <rdf:li rdf:resource="https://identifiers.org/inchi/InChI=1S/C7H13NO3S/c1-5(9)8-6(7(10)11)3-4-12-2/h6H,3-4H2,1-2H3,(H,8,9)(H,10,11)/p-1/t6-/m0/s1"/>
                  <rdf:li rdf:resource="https://identifiers.org/chebi/CHEBI:132958"/>
                  <rdf:li rdf:resource="https://identifiers.org/bigg.metabolite/C02712"/>
                  <rdf:li rdf:resource="https://identifiers.org/chebi/CHEBI:132957"/>
                  <rdf:li rdf:resource="https://identifiers.org/hmdb/HMDB0011745"/>
                  <rdf:li rdf:resource="https://identifiers.org/metanetx.chemical/MNXM731431"/>
                  <rdf:li rdf:resource="https://identifiers.org/biocyc/META:CPD0-2015"/>
                  <rdf:li rdf:resource="https://identifiers.org/seed.compound/cpd01756"/>
                  <rdf:li rdf:resource="https://identifiers.org/kegg.compound/C02712"/>
                  <rdf:li rdf:resource="https://identifiers.org/chebi/CHEBI:21557"/>
                  <rdf:li rdf:resource="https://identifiers.org/inchikey/XUYPXLNMDZIRQH-LURJTMIESA-M"/>
                  <rdf:li rdf:resource="https://identifiers.org/biocyc/GALDIERIACYC:CPD0-2015"/>
                  <rdf:li rdf:resource="https://identifiers.org/pubchem.compound/6991985"/>
                  </rdf:Bag>
              </bqbiol:is>
            </rdf:Description>
          </rdf:RDF>
        </annotation>
      </species>
      <species metaid="meta_m_CPD0__45__2030_Cyto__91__c__93__" id="m_CPD0__45__2030_Cyto__91__c__93__" name="glycerophosphoserine" compartment="c" hasOnlySubstanceUnits="false" boundaryCondition="false" constant="false" fbc:chemicalFormula="C6H13NO8P" fbc:charge="-1" sboTerm="SBO:0000247">
        <annotation>
          <rdf:RDF>
            <rdf:Description rdf:about="#meta_m_CPD0__45__2030_Cyto__91__c__93__">
              <bqbiol:is>
                <rdf:Bag>
                  <rdf:li rdf:resource="https://identifiers.org/chebi/CHEBI:61931"/>
                  <rdf:li rdf:resource="https://identifiers.org/inchi/InChI=1S/C6H14NO8P/c7-5(6(10)11)3-15-16(12,13)14-2-4(9)1-8/h4-5,8-9H,1-3,7H2,(H,10,11)(H,12,13)/p-1/t4-,5+/m1/s1"/>
                  <rdf:li rdf:resource="https://identifiers.org/inchikey/ZWZWYGMENQVNFU-UHNVWZDZSA-M"/>
                  <rdf:li rdf:resource="https://identifiers.org/biocyc/GALDIERIACYC:CPD0-2030"/>
                  <rdf:li rdf:resource="https://identifiers.org/pubchem.compound/57339260"/>
                  <rdf:li rdf:resource="https://identifiers.org/bigg.metabolite/1484554"/>
                  <rdf:li rdf:resource="https://identifiers.org/metanetx.chemical/MNXM741694"/>
                <rdf:li rdf:resource="https://identifiers.org/chebi/CHEBI:62013"/><rdf:li rdf:resource="https://identifiers.org/kegg.compound/C22237"/></rdf:Bag>
              </bqbiol:is>
            </rdf:Description>
          </rdf:RDF>
        </annotation>
      </species>
      <species metaid="meta_m_CPD0__45__2105_Pero__91__x__93__" id="m_CPD0__45__2105_Pero__91__x__93__" name="3-oxododecanoyl-CoA // 3-oxolauroyl-CoA" compartment="x" hasOnlySubstanceUnits="false" boundaryCondition="false" constant="false" fbc:chemicalFormula="C33H52N7O18P3S" fbc:charge="-4" sboTerm="SBO:0000247">
        <annotation>
          <rdf:RDF>
            <rdf:Description rdf:about="#meta_m_CPD0__45__2105_Pero__91__x__93__">
              <bqbiol:is>
                <rdf:Bag>
                  <rdf:li rdf:resource="https://identifiers.org/chebi/CHEBI:62615"/>
                  <rdf:li rdf:resource="https://identifiers.org/inchi/InChI=1S/C33H56N7O18P3S/c1-4-5-6-7-8-9-10-11-21(41)16-24(43)62-15-14-35-23(42)12-13-36-31(46)28(45)33(2,3)18-55-61(52,53)58-60(50,51)54-17-22-27(57-59(47,48)49)26(44)32(56-22)40-20-39-25-29(34)37-19-38-30(25)40/h19-20,22,26-28,32,44-45H,4-18H2,1-3H3,(H,35,42)(H,36,46)(H,50,51)(H,52,53)(H2,34,37,38)(H2,47,48,49)/p-4/t22-,26-,27-,28+,32-/m1/s1"/>
                  <rdf:li rdf:resource="https://identifiers.org/seed.compound/cpd03117"/>
                  <rdf:li rdf:resource="https://identifiers.org/kegg.compound/C05263"/>
                  <rdf:li rdf:resource="https://identifiers.org/metanetx.chemical/MNXM1364016"/>
                  <rdf:li rdf:resource="https://identifiers.org/inchikey/HQANBZHVWIDNQZ-GMHMEAMDSA-J"/>
                  <rdf:li rdf:resource="https://identifiers.org/reactome/R-ALL-77253"/>
                  <rdf:li rdf:resource="https://identifiers.org/biocyc/META:CPD0-2105"/>
                  <rdf:li rdf:resource="https://identifiers.org/bigg.metabolite/3oddcoa"/>
                  <rdf:li rdf:resource="https://identifiers.org/chebi/CHEBI:27868"/>
                  <rdf:li rdf:resource="https://identifiers.org/biocyc/GALDIERIACYC:CPD0-2105"/>
                  <rdf:li rdf:resource="https://identifiers.org/hmdb/HMDB0003937"/>
                  <rdf:li rdf:resource="https://identifiers.org/bigg.metabolite/45453"/>
                  <rdf:li rdf:resource="https://identifiers.org/pubchem.compound/46173506"/>
                </rdf:Bag>
              </bqbiol:is>
            </rdf:Description>
          </rdf:RDF>
        </annotation>
      </species>
      <species metaid="meta_m_CPD0__45__2106_Pero__91__x__93__" id="m_CPD0__45__2106_Pero__91__x__93__" name="3-oxooctanoyl-CoA" compartment="x" hasOnlySubstanceUnits="false" boundaryCondition="false" constant="false" fbc:chemicalFormula="C29H44N7O18P3S" fbc:charge="-4" sboTerm="SBO:0000247">
        <annotation>
          <rdf:RDF>
            <rdf:Description rdf:about="#meta_m_CPD0__45__2106_Pero__91__x__93__">
              <bqbiol:is>
                <rdf:Bag>
                  <rdf:li rdf:resource="https://identifiers.org/chebi/CHEBI:62619"/>
                  <rdf:li rdf:resource="https://identifiers.org/inchi/InChI=1S/C29H48N7O18P3S/c1-4-5-6-7-17(37)12-20(39)58-11-10-31-19(38)8-9-32-27(42)24(41)29(2,3)14-51-57(48,49)54-56(46,47)50-13-18-23(53-55(43,44)45)22(40)28(52-18)36-16-35-21-25(30)33-15-34-26(21)36/h15-16,18,22-24,28,40-41H,4-14H2,1-3H3,(H,31,38)(H,32,42)(H,46,47)(H,48,49)(H2,30,33,34)(H2,43,44,45)/p-4/t18-,22-,23-,24+,28-/m1/s1"/>
                  <rdf:li rdf:resource="https://identifiers.org/seed.compound/cpd03121"/>
                  <rdf:li rdf:resource="https://identifiers.org/bigg.metabolite/o3xooctcoa"/>
                  <rdf:li rdf:resource="https://identifiers.org/bigg.metabolite/HC01406"/>
                  <rdf:li rdf:resource="https://identifiers.org/reactome/R-ALL-77328"/>
                  <rdf:li rdf:resource="https://identifiers.org/bigg.metabolite/3oocoa"/>
                  <rdf:li rdf:resource="https://identifiers.org/metanetx.chemical/MNXM1093448"/>
                  <rdf:li rdf:resource="https://identifiers.org/kegg.compound/C05267"/>
                  <rdf:li rdf:resource="https://identifiers.org/hmdb/HMDB0003941"/>
                  <rdf:li rdf:resource="https://identifiers.org/biocyc/META:CPD0-2106"/>
                  <rdf:li rdf:resource="https://identifiers.org/inchikey/WPIVBCGRGVNDDT-CECATXLMSA-J"/>
                  <rdf:li rdf:resource="https://identifiers.org/chebi/CHEBI:28264"/>
                  <rdf:li rdf:resource="https://identifiers.org/biocyc/GALDIERIACYC:CPD0-2106"/>
                  <rdf:li rdf:resource="https://identifiers.org/bigg.metabolite/45463"/>
                  <rdf:li rdf:resource="https://identifiers.org/pubchem.compound/46173417"/>
                </rdf:Bag>
              </bqbiol:is>
            </rdf:Description>
          </rdf:RDF>
        </annotation>
      </species>
      <species metaid="meta_m_CPD0__45__2107_Pero__91__x__93__" id="m_CPD0__45__2107_Pero__91__x__93__" name="CPD0-2107_Pero" compartment="x" hasOnlySubstanceUnits="false" boundaryCondition="false" constant="false" fbc:chemicalFormula="C33H54N7O18P3S1" fbc:charge="-4" sboTerm="SBO:0000247"><annotation><rdf:RDF><rdf:Description rdf:about="#meta_m_CPD0__45__2107_Pero__91__x__93__"><bqbiol:is><rdf:Bag><rdf:li rdf:resource="https://identifiers.org/metanetx.chemical/MNXM1104711"/><rdf:li rdf:resource="https://identifiers.org/chebi/CHEBI:27668"/><rdf:li rdf:resource="https://identifiers.org/chebi/CHEBI:62558"/><rdf:li rdf:resource="https://identifiers.org/bigg.metabolite/3hddcoa"/><rdf:li rdf:resource="https://identifiers.org/kegg.compound/C05262"/><rdf:li rdf:resource="https://identifiers.org/biocyc/META:CPD0-2107"/><rdf:li rdf:resource="https://identifiers.org/reactome/R-ALL-77252"/><rdf:li rdf:resource="https://identifiers.org/seed.compound/cpd03116"/></rdf:Bag></bqbiol:is></rdf:Description></rdf:RDF></annotation></species>
      <species metaid="meta_m_CPD0__45__2108_Cyto__91__c__93__" id="m_CPD0__45__2108_Cyto__91__c__93__" name="&lt;i&gt;trans&lt;/i&gt;-oct-2-enoyl-CoA // (2&lt;i&gt;E&lt;/i&gt;)-octenoyl-CoA // &lt;i&gt;trans&lt;/i&gt;-2-octenoyl-coenzyme A // 3'-phosphoadenosine 5'-{3-[(3R)-3-hydroxy-2,2-dimethyl-4-({3-[(2-{[(2E)-oct-2-enoyl]sulfanyl}ethyl)amino]-3-oxopropyl}amino)-4-oxobutyl] dihydrogen diphosphate}" compartment="c" hasOnlySubstanceUnits="false" boundaryCondition="false" constant="false" fbc:chemicalFormula="C29H44N7O17P3S" fbc:charge="-4" sboTerm="SBO:0000247">
        <annotation>
          <rdf:RDF>
            <rdf:Description rdf:about="#meta_m_CPD0__45__2108_Cyto__91__c__93__">
              <bqbiol:is>
                <rdf:Bag>
                  <rdf:li rdf:resource="https://identifiers.org/chebi/CHEBI:62242"/>
                  <rdf:li rdf:resource="https://identifiers.org/inchi/InChI=1S/C29H48N7O17P3S/c1-4-5-6-7-8-9-20(38)57-13-12-31-19(37)10-11-32-27(41)24(40)29(2,3)15-50-56(47,48)53-55(45,46)49-14-18-23(52-54(42,43)44)22(39)28(51-18)36-17-35-21-25(30)33-16-34-26(21)36/h8-9,16-18,22-24,28,39-40H,4-7,10-15H2,1-3H3,(H,31,37)(H,32,41)(H,45,46)(H,47,48)(H2,30,33,34)(H2,42,43,44)/p-4/b9-8+/t18-,22-,23-,24+,28-/m1/s1"/>
                  <rdf:li rdf:resource="https://identifiers.org/chebi/CHEBI:27537"/>
                  <rdf:li rdf:resource="https://identifiers.org/bigg.metabolite/c81coa"/>
                  <rdf:li rdf:resource="https://identifiers.org/inchikey/CPSDNAXXKWVYIY-NTLMCJQISA-J"/>
                  <rdf:li rdf:resource="https://identifiers.org/biocyc/META:CPD0-2108"/>
                  <rdf:li rdf:resource="https://identifiers.org/reactome/R-ALL-6809800"/>
                  <rdf:li rdf:resource="https://identifiers.org/reactome/R-ALL-77332"/>
                  <rdf:li rdf:resource="https://identifiers.org/hmdb/HMDB0002992"/>
                  <rdf:li rdf:resource="https://identifiers.org/bigg.metabolite/HC01415"/>
                  <rdf:li rdf:resource="https://identifiers.org/seed.compound/cpd03130"/>
                  <rdf:li rdf:resource="https://identifiers.org/bigg.metabolite/oc2coa"/>
                  <rdf:li rdf:resource="https://identifiers.org/metanetx.chemical/MNXM1106007"/>
                  <rdf:li rdf:resource="https://identifiers.org/kegg.compound/C05276"/>
                  <rdf:li rdf:resource="https://identifiers.org/biocyc/GALDIERIACYC:CPD0-2108"/>
                  <rdf:li rdf:resource="https://identifiers.org/hmdb/HMDB0003949"/>
                  <rdf:li rdf:resource="https://identifiers.org/bigg.metabolite/45482"/>
                  <rdf:li rdf:resource="https://identifiers.org/pubchem.compound/46173358"/>
                </rdf:Bag>
              </bqbiol:is>
            </rdf:Description>
          </rdf:RDF>
        </annotation>
      </species>
      <species metaid="meta_m_CPD0__45__2108_Pero__91__x__93__" id="m_CPD0__45__2108_Pero__91__x__93__" name="&lt;i&gt;trans&lt;/i&gt;-oct-2-enoyl-CoA // (2&lt;i&gt;E&lt;/i&gt;)-octenoyl-CoA // &lt;i&gt;trans&lt;/i&gt;-2-octenoyl-coenzyme A // 3'-phosphoadenosine 5'-{3-[(3R)-3-hydroxy-2,2-dimethyl-4-({3-[(2-{[(2E)-oct-2-enoyl]sulfanyl}ethyl)amino]-3-oxopropyl}amino)-4-oxobutyl] dihydrogen diphosphate}" compartment="x" hasOnlySubstanceUnits="false" boundaryCondition="false" constant="false" fbc:chemicalFormula="C29H44N7O17P3S" fbc:charge="-4" sboTerm="SBO:0000247">
        <annotation>
          <rdf:RDF>
            <rdf:Description rdf:about="#meta_m_CPD0__45__2108_Pero__91__x__93__">
              <bqbiol:is>
                <rdf:Bag>
                  <rdf:li rdf:resource="https://identifiers.org/chebi/CHEBI:62242"/>
                  <rdf:li rdf:resource="https://identifiers.org/inchi/InChI=1S/C29H48N7O17P3S/c1-4-5-6-7-8-9-20(38)57-13-12-31-19(37)10-11-32-27(41)24(40)29(2,3)15-50-56(47,48)53-55(45,46)49-14-18-23(52-54(42,43)44)22(39)28(51-18)36-17-35-21-25(30)33-16-34-26(21)36/h8-9,16-18,22-24,28,39-40H,4-7,10-15H2,1-3H3,(H,31,37)(H,32,41)(H,45,46)(H,47,48)(H2,30,33,34)(H2,42,43,44)/p-4/b9-8+/t18-,22-,23-,24+,28-/m1/s1"/>
                  <rdf:li rdf:resource="https://identifiers.org/chebi/CHEBI:27537"/>
                  <rdf:li rdf:resource="https://identifiers.org/bigg.metabolite/c81coa"/>
                  <rdf:li rdf:resource="https://identifiers.org/inchikey/CPSDNAXXKWVYIY-NTLMCJQISA-J"/>
                  <rdf:li rdf:resource="https://identifiers.org/biocyc/META:CPD0-2108"/>
                  <rdf:li rdf:resource="https://identifiers.org/reactome/R-ALL-6809800"/>
                  <rdf:li rdf:resource="https://identifiers.org/reactome/R-ALL-77332"/>
                  <rdf:li rdf:resource="https://identifiers.org/hmdb/HMDB0002992"/>
                  <rdf:li rdf:resource="https://identifiers.org/bigg.metabolite/HC01415"/>
                  <rdf:li rdf:resource="https://identifiers.org/seed.compound/cpd03130"/>
                  <rdf:li rdf:resource="https://identifiers.org/bigg.metabolite/oc2coa"/>
                  <rdf:li rdf:resource="https://identifiers.org/metanetx.chemical/MNXM1106007"/>
                  <rdf:li rdf:resource="https://identifiers.org/kegg.compound/C05276"/>
                  <rdf:li rdf:resource="https://identifiers.org/biocyc/GALDIERIACYC:CPD0-2108"/>
                  <rdf:li rdf:resource="https://identifiers.org/hmdb/HMDB0003949"/>
                  <rdf:li rdf:resource="https://identifiers.org/bigg.metabolite/45482"/>
                  <rdf:li rdf:resource="https://identifiers.org/pubchem.compound/46173358"/>
                </rdf:Bag>
              </bqbiol:is>
            </rdf:Description>
          </rdf:RDF>
        </annotation>
      </species>
      <species metaid="meta_m_CPD0__45__2117_Cyto__91__c__93__" id="m_CPD0__45__2117_Cyto__91__c__93__" name="trans-hexadec-2-enoyl-CoA // trans-2-hexadecenoyl-CoA // (2E)-hexadecenoyl-CoA" compartment="c" hasOnlySubstanceUnits="false" boundaryCondition="false" constant="false" fbc:chemicalFormula="C37H60N7O17P3S" fbc:charge="-4" sboTerm="SBO:0000247">
        <annotation>
          <rdf:RDF>
            <rdf:Description rdf:about="#meta_m_CPD0__45__2117_Cyto__91__c__93__">
              <bqbiol:is>
                <rdf:Bag>
                  <rdf:li rdf:resource="https://identifiers.org/chebi/CHEBI:61526"/>
                  <rdf:li rdf:resource="https://identifiers.org/inchi/InChI=1S/C37H64N7O17P3S/c1-4-5-6-7-8-9-10-11-12-13-14-15-16-17-28(46)65-21-20-39-27(45)18-19-40-35(49)32(48)37(2,3)23-58-64(55,56)61-63(53,54)57-22-26-31(60-62(50,51)52)30(47)36(59-26)44-25-43-29-33(38)41-24-42-34(29)44/h16-17,24-26,30-32,36,47-48H,4-15,18-23H2,1-3H3,(H,39,45)(H,40,49)(H,53,54)(H,55,56)(H2,38,41,42)(H2,50,51,52)/p-4/b17-16+/t26-,30-,31-,32+,36-/m1/s1"/>
                  <rdf:li rdf:resource="https://identifiers.org/chebi/CHEBI:28935"/>
                  <rdf:li rdf:resource="https://identifiers.org/seed.compound/cpd03126"/>
                  <rdf:li rdf:resource="https://identifiers.org/kegg.compound/C05272"/>
                  <rdf:li rdf:resource="https://identifiers.org/bigg.metabolite/hdd2coa"/>
                  <rdf:li rdf:resource="https://identifiers.org/biocyc/META:CPD0-2117"/>
                  <rdf:li rdf:resource="https://identifiers.org/metanetx.chemical/MNXM1104633"/>
                  <rdf:li rdf:resource="https://identifiers.org/inchikey/JUPAQFRKPHPXLD-MSHHSVQMSA-J"/>
                  <rdf:li rdf:resource="https://identifiers.org/reactome/R-ALL-77284"/>
                  <rdf:li rdf:resource="https://identifiers.org/biocyc/GALDIERIACYC:CPD0-2117"/>
                  <rdf:li rdf:resource="https://identifiers.org/hmdb/HMDB0003945"/>
                  <rdf:li rdf:resource="https://identifiers.org/bigg.metabolite/45474"/>
                  <rdf:li rdf:resource="https://identifiers.org/pubchem.compound/46173176"/>
                </rdf:Bag>
              </bqbiol:is>
            </rdf:Description>
          </rdf:RDF>
        </annotation>
      </species>
      <species metaid="meta_m_CPD0__45__2121_Cyto__91__c__93__" id="m_CPD0__45__2121_Cyto__91__c__93__" name="&lt;i&gt;trans&lt;/i&gt;-hex-2-enoyl-CoA // hexenoyl-CoA // (2&lt;i&gt;E&lt;/i&gt;)-hexenoyl-CoA // &lt;i&gt;trans&lt;/i&gt;-2-hexenoyl-CoA" compartment="c" hasOnlySubstanceUnits="false" boundaryCondition="false" constant="false" fbc:chemicalFormula="C27H40N7O17P3S" fbc:charge="-4" sboTerm="SBO:0000247">
        <annotation>
          <rdf:RDF>
            <rdf:Description rdf:about="#meta_m_CPD0__45__2121_Cyto__91__c__93__">
              <bqbiol:is>
                <rdf:Bag>
                  <rdf:li rdf:resource="https://identifiers.org/chebi/CHEBI:62077"/>
                  <rdf:li rdf:resource="https://identifiers.org/inchi/InChI=1S/C27H44N7O17P3S/c1-4-5-6-7-18(36)55-11-10-29-17(35)8-9-30-25(39)22(38)27(2,3)13-48-54(45,46)51-53(43,44)47-12-16-21(50-52(40,41)42)20(37)26(49-16)34-15-33-19-23(28)31-14-32-24(19)34/h6-7,14-16,20-22,26,37-38H,4-5,8-13H2,1-3H3,(H,29,35)(H,30,39)(H,43,44)(H,45,46)(H2,28,31,32)(H2,40,41,42)/p-4/b7-6+/t16-,20-,21-,22+,26-/m1/s1"/>
                  <rdf:li rdf:resource="https://identifiers.org/reactome/R-ALL-77324"/>
                  <rdf:li rdf:resource="https://identifiers.org/biocyc/META:CPD0-2121"/>
                  <rdf:li rdf:resource="https://identifiers.org/metanetx.chemical/MNXM1104717"/>
                  <rdf:li rdf:resource="https://identifiers.org/kegg.compound/C05271"/>
                  <rdf:li rdf:resource="https://identifiers.org/bigg.metabolite/hx2coa"/>
                  <rdf:li rdf:resource="https://identifiers.org/hmdb/HMDB0003944"/>
                  <rdf:li rdf:resource="https://identifiers.org/seed.compound/cpd03125"/>
                  <rdf:li rdf:resource="https://identifiers.org/inchikey/OINXHIBNZUUIMR-IXUYQXAASA-J"/>
                  <rdf:li rdf:resource="https://identifiers.org/chebi/CHEBI:28706"/>
                  <rdf:li rdf:resource="https://identifiers.org/biocyc/GALDIERIACYC:CPD0-2121"/>
                  <rdf:li rdf:resource="https://identifiers.org/pubchem.compound/52921640"/>
                  <rdf:li rdf:resource="https://identifiers.org/lipidmaps/LMFA07050019"/>
                  <rdf:li rdf:resource="https://identifiers.org/bigg.metabolite/45472"/>
                </rdf:Bag>
              </bqbiol:is>
            </rdf:Description>
          </rdf:RDF>
        </annotation>
      </species>
      <species metaid="meta_m_CPD0__45__2123_Cyto__91__c__93__" id="m_CPD0__45__2123_Cyto__91__c__93__" name="3-oxodecanoyl-CoA" compartment="c" hasOnlySubstanceUnits="false" boundaryCondition="false" constant="false" fbc:chemicalFormula="C31H48N7O18P3S" fbc:charge="-4" sboTerm="SBO:0000247">
        <annotation>
          <rdf:RDF>
            <rdf:Description rdf:about="#meta_m_CPD0__45__2123_Cyto__91__c__93__">
              <bqbiol:is>
                <rdf:Bag>
                  <rdf:li rdf:resource="https://identifiers.org/chebi/CHEBI:62548"/>
                  <rdf:li rdf:resource="https://identifiers.org/inchi/InChI=1S/C31H52N7O18P3S/c1-4-5-6-7-8-9-19(39)14-22(41)60-13-12-33-21(40)10-11-34-29(44)26(43)31(2,3)16-53-59(50,51)56-58(48,49)52-15-20-25(55-57(45,46)47)24(42)30(54-20)38-18-37-23-27(32)35-17-36-28(23)38/h17-18,20,24-26,30,42-43H,4-16H2,1-3H3,(H,33,40)(H,34,44)(H,48,49)(H,50,51)(H2,32,35,36)(H2,45,46,47)/p-4/t20-,24-,25-,26+,30-/m1/s1"/>
                  <rdf:li rdf:resource="https://identifiers.org/kegg.compound/C05265"/>
                  <rdf:li rdf:resource="https://identifiers.org/inchikey/AZCVXMAPLHSIKY-HSJNEKGZSA-J"/>
                  <rdf:li rdf:resource="https://identifiers.org/metanetx.chemical/MNXM1104685"/>
                  <rdf:li rdf:resource="https://identifiers.org/biocyc/META:CPD0-2123"/>
                  <rdf:li rdf:resource="https://identifiers.org/reactome/R-ALL-77339"/>
                  <rdf:li rdf:resource="https://identifiers.org/bigg.metabolite/3odcoa"/>
                  <rdf:li rdf:resource="https://identifiers.org/chebi/CHEBI:28528"/>
                  <rdf:li rdf:resource="https://identifiers.org/seed.compound/cpd03119"/>
                  <rdf:li rdf:resource="https://identifiers.org/biocyc/GALDIERIACYC:CPD0-2123"/>
                  <rdf:li rdf:resource="https://identifiers.org/pubchem.compound/53262297"/>
                  <rdf:li rdf:resource="https://identifiers.org/hmdb/HMDB0003939"/>
                  <rdf:li rdf:resource="https://identifiers.org/bigg.metabolite/45458"/>
                </rdf:Bag>
              </bqbiol:is>
            </rdf:Description>
          </rdf:RDF>
        </annotation>
      </species>
      <species metaid="meta_m_CPD0__45__2171_Cyto__91__c__93__" id="m_CPD0__45__2171_Cyto__91__c__93__" name="(S)-3-hydroxytetradecanoyl-CoA" compartment="c" hasOnlySubstanceUnits="false" boundaryCondition="false" constant="false" fbc:chemicalFormula="C35H58N7O18P3S" fbc:charge="-4" sboTerm="SBO:0000247">
        <annotation>
          <rdf:RDF>
            <rdf:Description rdf:about="#meta_m_CPD0__45__2171_Cyto__91__c__93__">
              <bqbiol:is>
                <rdf:Bag>
                  <rdf:li rdf:resource="https://identifiers.org/chebi/CHEBI:62614"/>
                  <rdf:li rdf:resource="https://identifiers.org/inchi/InChI=1S/C35H62N7O18P3S/c1-4-5-6-7-8-9-10-11-12-13-23(43)18-26(45)64-17-16-37-25(44)14-15-38-33(48)30(47)35(2,3)20-57-63(54,55)60-62(52,53)56-19-24-29(59-61(49,50)51)28(46)34(58-24)42-22-41-27-31(36)39-21-40-32(27)42/h21-24,28-30,34,43,46-47H,4-20H2,1-3H3,(H,37,44)(H,38,48)(H,52,53)(H,54,55)(H2,36,39,40)(H2,49,50,51)/p-4/t23-,24+,28+,29+,30-,34+/m0/s1"/>
                  <rdf:li rdf:resource="https://identifiers.org/inchikey/OXBHKMHNDGRDCZ-STLSENOWSA-J"/>
                  <rdf:li rdf:resource="https://identifiers.org/reactome/R-ALL-77276"/>
                  <rdf:li rdf:resource="https://identifiers.org/seed.compound/cpd03115"/>
                  <rdf:li rdf:resource="https://identifiers.org/kegg.compound/C05260"/>
                  <rdf:li rdf:resource="https://identifiers.org/metanetx.chemical/MNXM1104726"/>
                  <rdf:li rdf:resource="https://identifiers.org/biocyc/META:CPD0-2171"/>
                  <rdf:li rdf:resource="https://identifiers.org/bigg.metabolite/3htdcoa"/>
                  <rdf:li rdf:resource="https://identifiers.org/chebi/CHEBI:27466"/>
                  <rdf:li rdf:resource="https://identifiers.org/seed.compound/cpd26436"/>
                  <rdf:li rdf:resource="https://identifiers.org/biocyc/GALDIERIACYC:CPD0-2171"/>
                  <rdf:li rdf:resource="https://identifiers.org/hmdb/HMDB0003934"/>
                  <rdf:li rdf:resource="https://identifiers.org/bigg.metabolite/45447"/>
                  <rdf:li rdf:resource="https://identifiers.org/pubchem.compound/46173488"/>
                </rdf:Bag>
              </bqbiol:is>
            </rdf:Description>
          </rdf:RDF>
        </annotation>
      </species>
      <species metaid="meta_m_CPD0__45__2231_Cyto__91__c__93__" id="m_CPD0__45__2231_Cyto__91__c__93__" name="dIDP // deoxyinosine diphosphate" compartment="c" hasOnlySubstanceUnits="false" boundaryCondition="false" constant="false" fbc:chemicalFormula="C10H11N4O10P2" fbc:charge="-3" sboTerm="SBO:0000247">
        <annotation>
          <rdf:RDF>
            <rdf:Description rdf:about="#meta_m_CPD0__45__2231_Cyto__91__c__93__">
              <bqbiol:is>
                <rdf:Bag>
                  <rdf:li rdf:resource="https://identifiers.org/chebi/CHEBI:62286"/>
                  <rdf:li rdf:resource="https://identifiers.org/inchi/InChI=1S/C10H14N4O10P2/c15-5-1-7(14-4-13-8-9(14)11-3-12-10(8)16)23-6(5)2-22-26(20,21)24-25(17,18)19/h3-7,15H,1-2H2,(H,20,21)(H,11,12,16)(H2,17,18,19)/p-3/t5-,6+,7+/m0/s1"/>
                  <rdf:li rdf:resource="https://identifiers.org/reactome/R-ALL-2509796"/>
                  <rdf:li rdf:resource="https://identifiers.org/seed.compound/cpd00976"/>
                  <rdf:li rdf:resource="https://identifiers.org/metanetx.chemical/MNXM2174"/>
                  <rdf:li rdf:resource="https://identifiers.org/hmdb/HMDB0003536"/>
                  <rdf:li rdf:resource="https://identifiers.org/bigg.metabolite/didp"/>
                  <rdf:li rdf:resource="https://identifiers.org/inchikey/BKUSIKGSPSFQAC-RRKCRQDMSA-K"/>
                  <rdf:li rdf:resource="https://identifiers.org/kegg.compound/C01344"/>
                  <rdf:li rdf:resource="https://identifiers.org/chebi/CHEBI:28823"/>
                  <rdf:li rdf:resource="https://identifiers.org/biocyc/META:CPD0-2231"/>
                  <rdf:li rdf:resource="https://identifiers.org/biocyc/GALDIERIACYC:CPD0-2231"/>
                  <rdf:li rdf:resource="https://identifiers.org/bigg.metabolite/37395"/>
                  <rdf:li rdf:resource="https://identifiers.org/pubchem.compound/46173552"/>
                </rdf:Bag>
              </bqbiol:is>
            </rdf:Description>
          </rdf:RDF>
        </annotation>
      </species>
      <species metaid="meta_m_CPD0__45__2232_Cyto__91__c__93__" id="m_CPD0__45__2232_Cyto__91__c__93__" name="(S)-3-hydroxyhexadecanoyl-CoA // 3S-hydroxyhexadecanoyl-AoA // (S)-3-hydroxypalmitoyl-CoA" compartment="c" hasOnlySubstanceUnits="false" boundaryCondition="false" constant="false" fbc:chemicalFormula="C37H62N7O18P3S" fbc:charge="-4" sboTerm="SBO:0000247">
        <annotation>
          <rdf:RDF>
            <rdf:Description rdf:about="#meta_m_CPD0__45__2232_Cyto__91__c__93__">
              <bqbiol:is>
                <rdf:Bag>
                  <rdf:li rdf:resource="https://identifiers.org/chebi/CHEBI:62613"/>
                  <rdf:li rdf:resource="https://identifiers.org/inchi/InChI=1S/C37H66N7O18P3S/c1-4-5-6-7-8-9-10-11-12-13-14-15-25(45)20-28(47)66-19-18-39-27(46)16-17-40-35(50)32(49)37(2,3)22-59-65(56,57)62-64(54,55)58-21-26-31(61-63(51,52)53)30(48)36(60-26)44-24-43-29-33(38)41-23-42-34(29)44/h23-26,30-32,36,45,48-49H,4-22H2,1-3H3,(H,39,46)(H,40,50)(H,54,55)(H,56,57)(H2,38,41,42)(H2,51,52,53)/p-4/t25-,26+,30+,31+,32?,36+/m0/s1"/>
                  <rdf:li rdf:resource="https://identifiers.org/kegg.compound/C05258"/>
                  <rdf:li rdf:resource="https://identifiers.org/bigg.metabolite/3hhdcoa"/>
                  <rdf:li rdf:resource="https://identifiers.org/chebi/CHEBI:27402"/>
                  <rdf:li rdf:resource="https://identifiers.org/inchi/InChI=1S/C37H66N7O18P3S/c1-4-5-6-7-8-9-10-11-12-13-14-15-25(45)20-28(47)66-19-18-39-27(46)16-17-40-35(50)32(49)37(2,3)22-59-65(56,57)62-64(54,55)58-21-26-31(61-63(51,52)53)30(48)36(60-26)44-24-43-29-33(38)41-23-42-34(29)44/h23-26,30-32,36,45,48-49H,4-22H2,1-3H3,(H,39,46)(H,40,50)(H,54,55)(H,56,57)(H2,38,41,42)(H2,51,52,53)/p-4/t25-,26+,30+,31+,32-,36+/m0/s1"/>
                  <rdf:li rdf:resource="https://identifiers.org/metanetx.chemical/MNXM1364270"/>
                  <rdf:li rdf:resource="https://identifiers.org/biocyc/META:CPD0-2232"/>
                  <rdf:li rdf:resource="https://identifiers.org/inchikey/DEHLMTDDPWDRDR-BCIKBWLNSA-J"/>
                  <rdf:li rdf:resource="https://identifiers.org/reactome/R-ALL-77300"/>
                  <rdf:li rdf:resource="https://identifiers.org/bigg.metabolite/HC01397"/>
                  <rdf:li rdf:resource="https://identifiers.org/seed.compound/cpd03113"/>
                  <rdf:li rdf:resource="https://identifiers.org/biocyc/GALDIERIACYC:CPD0-2232"/>
                  <rdf:li rdf:resource="https://identifiers.org/hmdb/HMDB0003932"/>
                  <rdf:li rdf:resource="https://identifiers.org/bigg.metabolite/45443"/>
                  <rdf:li rdf:resource="https://identifiers.org/pubchem.compound/49859614"/>
                  <rdf:li rdf:resource="https://identifiers.org/inchikey/DEHLMTDDPWDRDR-QQOJFMBSSA-J"/>
                </rdf:Bag>
              </bqbiol:is>
            </rdf:Description>
          </rdf:RDF>
        </annotation>
      </species>
      <species metaid="meta_m_CPD0__45__2244_Cyto__91__c__93__" id="m_CPD0__45__2244_Cyto__91__c__93__" name="(&lt;i&gt;S&lt;/i&gt;)-3-hydroxydecanoyl-CoA" compartment="c" hasOnlySubstanceUnits="false" boundaryCondition="false" constant="false" fbc:chemicalFormula="C31H50N7O18P3S" fbc:charge="-4" sboTerm="SBO:0000247">
        <annotation>
          <rdf:RDF>
            <rdf:Description rdf:about="#meta_m_CPD0__45__2244_Cyto__91__c__93__">
              <bqbiol:is>
                <rdf:Bag>
                  <rdf:li rdf:resource="https://identifiers.org/chebi/CHEBI:62616"/>
                  <rdf:li rdf:resource="https://identifiers.org/inchi/InChI=1S/C31H54N7O18P3S/c1-4-5-6-7-8-9-19(39)14-22(41)60-13-12-33-21(40)10-11-34-29(44)26(43)31(2,3)16-53-59(50,51)56-58(48,49)52-15-20-25(55-57(45,46)47)24(42)30(54-20)38-18-37-23-27(32)35-17-36-28(23)38/h17-20,24-26,30,39,42-43H,4-16H2,1-3H3,(H,33,40)(H,34,44)(H,48,49)(H,50,51)(H2,32,35,36)(H2,45,46,47)/p-4/t19-,20+,24+,25+,26-,30+/m0/s1"/>
                  <rdf:li rdf:resource="https://identifiers.org/seed.compound/cpd03118"/>
                  <rdf:li rdf:resource="https://identifiers.org/biocyc/META:CPD0-2244"/>
                  <rdf:li rdf:resource="https://identifiers.org/bigg.metabolite/3hdcoa"/>
                  <rdf:li rdf:resource="https://identifiers.org/chebi/CHEBI:28325"/>
                  <rdf:li rdf:resource="https://identifiers.org/reactome/R-ALL-77341"/>
                  <rdf:li rdf:resource="https://identifiers.org/inchikey/HIVSMYZAMUNFKZ-PNPVFPMQSA-J"/>
                  <rdf:li rdf:resource="https://identifiers.org/metanetx.chemical/MNXM1104681"/>
                  <rdf:li rdf:resource="https://identifiers.org/kegg.compound/C05264"/>
                  <rdf:li rdf:resource="https://identifiers.org/hmdb/HMDB0303998"/>
                  <rdf:li rdf:resource="https://identifiers.org/biocyc/GALDIERIACYC:CPD0-2244"/>
                  <rdf:li rdf:resource="https://identifiers.org/hmdb/HMDB0003938"/>
                  <rdf:li rdf:resource="https://identifiers.org/bigg.metabolite/45455"/>
                  <rdf:li rdf:resource="https://identifiers.org/pubchem.compound/49859629"/>
                </rdf:Bag>
              </bqbiol:is>
            </rdf:Description>
          </rdf:RDF>
        </annotation>
      </species>
      <species metaid="meta_m_CPD0__45__2298_Cyto__91__c__93__" id="m_CPD0__45__2298_Cyto__91__c__93__" name="CPD0-2298_Cyto" compartment="c" hasOnlySubstanceUnits="false" boundaryCondition="false" constant="false" fbc:chemicalFormula="C3H7N3O3" fbc:charge="0" sboTerm="SBO:0000247"><annotation><rdf:RDF><rdf:Description rdf:about="#meta_m_CPD0__45__2298_Cyto__91__c__93__"><bqbiol:is><rdf:Bag><rdf:li rdf:resource="https://identifiers.org/metanetx.chemical/MNXM729985"/><rdf:li rdf:resource="https://identifiers.org/chebi/CHEBI:16282"/><rdf:li rdf:resource="https://identifiers.org/chebi/CHEBI:57714"/><rdf:li rdf:resource="https://identifiers.org/chebi/CHEBI:59945"/><rdf:li rdf:resource="https://identifiers.org/chebi/CHEBI:59947"/><rdf:li rdf:resource="https://identifiers.org/kegg.compound/C02091"/><rdf:li rdf:resource="https://identifiers.org/biocyc/META:CPD0-2298"/><rdf:li rdf:resource="https://identifiers.org/seed.compound/cpd01419"/></rdf:Bag></bqbiol:is></rdf:Description></rdf:RDF></annotation></species>
      <species metaid="meta_m_CPD0__45__2461_Cyto__91__c__93__" id="m_CPD0__45__2461_Cyto__91__c__93__" name="isoguanine // 2-oxoadenine // 2-hydroxyadenine" compartment="c" hasOnlySubstanceUnits="false" boundaryCondition="false" constant="false" fbc:chemicalFormula="C5H5N5O" fbc:charge="0" sboTerm="SBO:0000247">
        <annotation>
          <rdf:RDF>
            <rdf:Description rdf:about="#meta_m_CPD0__45__2461_Cyto__91__c__93__">
              <bqbiol:is>
                <rdf:Bag>
                  <rdf:li rdf:resource="https://identifiers.org/chebi/CHEBI:62462"/>
                  <rdf:li rdf:resource="https://identifiers.org/inchi/InChI=1S/C5H5N5O/c6-3-2-4(8-1-7-2)10-5(11)9-3/h1H,(H4,6,7,8,9,10,11)"/>
                  <rdf:li rdf:resource="https://identifiers.org/biocyc/META:CPD0-2461"/>
                  <rdf:li rdf:resource="https://identifiers.org/metanetx.chemical/MNXM732019"/>
                  <rdf:li rdf:resource="https://identifiers.org/hmdb/HMDB0000403"/>
                  <rdf:li rdf:resource="https://identifiers.org/seed.compound/cpd26506"/>
                  <rdf:li rdf:resource="https://identifiers.org/inchikey/DRAVOWXCEBXPTN-UHFFFAOYSA-N"/>
                  <rdf:li rdf:resource="https://identifiers.org/biocyc/GALDIERIACYC:CPD0-2461"/>
                  <rdf:li rdf:resource="https://identifiers.org/pubchem.compound/76900"/>
                </rdf:Bag>
              </bqbiol:is>
            </rdf:Description>
          </rdf:RDF>
        </annotation>
      </species>
      <species metaid="meta_m_CPD0__45__2472_Cyto__91__c__93__" id="m_CPD0__45__2472_Cyto__91__c__93__" name="(&lt;i&gt;R&lt;/i&gt;)-NADHX // (6&lt;i&gt;R&lt;/i&gt;)-6-&amp;beta;-hydroxy-1,4,5,6-tetrahydronicotinamide-adenine dinucleotide" compartment="c" hasOnlySubstanceUnits="false" boundaryCondition="false" constant="false" fbc:chemicalFormula="C21H29N7O15P2" fbc:charge="-2" sboTerm="SBO:0000247">
        <annotation>
          <rdf:RDF>
            <rdf:Description rdf:about="#meta_m_CPD0__45__2472_Cyto__91__c__93__">
              <bqbiol:is>
                <rdf:Bag>
                  <rdf:li rdf:resource="https://identifiers.org/chebi/CHEBI:64075"/>
                  <rdf:li rdf:resource="https://identifiers.org/inchi/InChI=1S/C21H31N7O15P2/c22-17-12-19(25-6-24-17)28(7-26-12)21-16(33)14(31)10(42-21)5-40-45(37,38)43-44(35,36)39-4-9-13(30)15(32)20(41-9)27-3-8(18(23)34)1-2-11(27)29/h3,6-7,9-11,13-16,20-21,29-33H,1-2,4-5H2,(H2,23,34)(H,35,36)(H,37,38)(H2,22,24,25)/p-2/t9-,10-,11-,13-,14-,15-,16-,20-,21-/m1/s1"/>
                  <rdf:li rdf:resource="https://identifiers.org/inchikey/IDBZKGQRLBFUFQ-MTKBYBFRSA-L"/>
                  <rdf:li rdf:resource="https://identifiers.org/seed.compound/cpd26514"/>
                  <rdf:li rdf:resource="https://identifiers.org/chebi/CHEBI:134125"/>
                  <rdf:li rdf:resource="https://identifiers.org/metanetx.chemical/MNXM5377"/>
                  <rdf:li rdf:resource="https://identifiers.org/biocyc/META:CPD0-2472"/>
                  <rdf:li rdf:resource="https://identifiers.org/kegg.compound/C20482"/>
                  <rdf:li rdf:resource="https://identifiers.org/biocyc/GALDIERIACYC:CPD0-2472"/>
                  <rdf:li rdf:resource="https://identifiers.org/pubchem.compound/56927860"/>
                </rdf:Bag>
              </bqbiol:is>
            </rdf:Description>
          </rdf:RDF>
        </annotation>
      </species>
      <species metaid="meta_m_CPD1F__45__114_Plas__91__p__93__" id="m_CPD1F__45__114_Plas__91__p__93__" name="&lt;i&gt;all-trans&lt;/i&gt;-lycopene // &amp;psi;,&amp;psi;-carotene" compartment="p" hasOnlySubstanceUnits="false" boundaryCondition="false" constant="false" fbc:chemicalFormula="C40H56" fbc:charge="0" sboTerm="SBO:0000247">
        <annotation>
          <rdf:RDF>
            <rdf:Description rdf:about="#meta_m_CPD1F__45__114_Plas__91__p__93__">
              <bqbiol:is>
                <rdf:Bag>
                  <rdf:li rdf:resource="https://identifiers.org/chebi/CHEBI:15948"/>
                  <rdf:li rdf:resource="https://identifiers.org/inchi/InChI=1S/C40H56/c1-33(2)19-13-23-37(7)27-17-31-39(9)29-15-25-35(5)21-11-12-22-36(6)26-16-30-40(10)32-18-28-38(8)24-14-20-34(3)4/h11-12,15-22,25-32H,13-14,23-24H2,1-10H3/b12-11+,25-15+,26-16+,31-17+,32-18+,35-21+,36-22+,37-27+,38-28+,39-29+,40-30+"/>
                  <rdf:li rdf:resource="https://identifiers.org/kegg.compound/C05432"/>
                  <rdf:li rdf:resource="https://identifiers.org/seed.compound/cpd03217"/>
                  <rdf:li rdf:resource="https://identifiers.org/metanetx.chemical/MNXM1364638"/>
                  <rdf:li rdf:resource="https://identifiers.org/hmdb/HMDB0003000"/>
                  <rdf:li rdf:resource="https://identifiers.org/biocyc/META:CPD1F-114"/>
                  <rdf:li rdf:resource="https://identifiers.org/inchikey/OAIJSZIZWZSQBC-GYZMGTAESA-N"/>
                  <rdf:li rdf:resource="https://identifiers.org/biocyc/GALDIERIACYC:CPD1F-114"/>
                  <rdf:li rdf:resource="https://identifiers.org/lipidmaps/LMPR01070257"/>
                  <rdf:li rdf:resource="https://identifiers.org/pubchem.compound/446925"/>
                </rdf:Bag>
              </bqbiol:is>
            </rdf:Description>
          </rdf:RDF>
        </annotation>
      </species>
      <species metaid="meta_m_CPD1F__45__115_Plas__91__p__93__" id="m_CPD1F__45__115_Plas__91__p__93__" name="&amp;delta;-carotene // &amp;epsilon;,&amp;psi;-carotene" compartment="p" hasOnlySubstanceUnits="false" boundaryCondition="false" constant="false" fbc:chemicalFormula="C40H56" fbc:charge="0" sboTerm="SBO:0000247">
        <annotation>
          <rdf:RDF>
            <rdf:Description rdf:about="#meta_m_CPD1F__45__115_Plas__91__p__93__">
              <bqbiol:is>
                <rdf:Bag>
                  <rdf:li rdf:resource="https://identifiers.org/chebi/CHEBI:27705"/>
                  <rdf:li rdf:resource="https://identifiers.org/inchi/InChI=1S/C40H56/c1-32(2)18-13-21-35(5)24-15-26-36(6)25-14-22-33(3)19-11-12-20-34(4)23-16-27-37(7)29-30-39-38(8)28-17-31-40(39,9)10/h11-12,14-16,18-20,22-30,39H,13,17,21,31H2,1-10H3/b12-11+,22-14+,23-16+,26-15+,30-29+,33-19+,34-20+,35-24+,36-25+,37-27+/t39-/m0/s1"/>
                  <rdf:li rdf:resource="https://identifiers.org/kegg.compound/C08586"/>
                  <rdf:li rdf:resource="https://identifiers.org/inchikey/WGIYGODPCLMGQH-GOXCNPTKSA-N"/>
                  <rdf:li rdf:resource="https://identifiers.org/hmdb/HMDB0036925"/>
                  <rdf:li rdf:resource="https://identifiers.org/seed.compound/cpd05493"/>
                  <rdf:li rdf:resource="https://identifiers.org/metanetx.chemical/MNXM737154"/>
                  <rdf:li rdf:resource="https://identifiers.org/biocyc/META:CPD1F-115"/>
                  <rdf:li rdf:resource="https://identifiers.org/biocyc/GALDIERIACYC:CPD1F-115"/>
                  <rdf:li rdf:resource="https://identifiers.org/pubchem.compound/5281230"/>
                </rdf:Bag>
              </bqbiol:is>
            </rdf:Description>
          </rdf:RDF>
        </annotation>
      </species>
      <species metaid="meta_m_CPD1F__45__118_Plas__91__p__93__" id="m_CPD1F__45__118_Plas__91__p__93__" name="&amp;alpha;-carotene" compartment="p" hasOnlySubstanceUnits="false" boundaryCondition="false" constant="false" fbc:chemicalFormula="C40H56" fbc:charge="0" sboTerm="SBO:0000247">
        <annotation>
          <rdf:RDF>
            <rdf:Description rdf:about="#meta_m_CPD1F__45__118_Plas__91__p__93__">
              <bqbiol:is>
                <rdf:Bag>
                  <rdf:li rdf:resource="https://identifiers.org/chebi/CHEBI:28425"/>
                  <rdf:li rdf:resource="https://identifiers.org/inchi/InChI=1S/C40H56/c1-31(19-13-21-33(3)25-27-37-35(5)23-15-29-39(37,7)8)17-11-12-18-32(2)20-14-22-34(4)26-28-38-36(6)24-16-30-40(38,9)10/h11-14,17-23,25-28,37H,15-16,24,29-30H2,1-10H3/b12-11+,19-13+,20-14+,27-25+,28-26+,31-17+,32-18+,33-21+,34-22+"/>
                  <rdf:li rdf:resource="https://identifiers.org/kegg.compound/C05433"/>
                  <rdf:li rdf:resource="https://identifiers.org/hmdb/HMDB0003993"/>
                  <rdf:li rdf:resource="https://identifiers.org/metanetx.chemical/MNXM731660"/>
                  <rdf:li rdf:resource="https://identifiers.org/seed.compound/cpd03218"/>
                  <rdf:li rdf:resource="https://identifiers.org/chebi/CHEBI:35147"/>
                  <rdf:li rdf:resource="https://identifiers.org/inchi/InChI=1S/C40H56/c1-31(19-13-21-33(3)25-27-37-35(5)23-15-29-39(37,7)8)17-11-12-18-32(2)20-14-22-34(4)26-28-38-36(6)24-16-30-40(38,9)10/h11-14,17-23,25-28,37H,15-16,24,29-30H2,1-10H3/b12-11+,19-13+,20-14+,27-25+,28-26+,31-17+,32-18+,33-21+,34-22+/t37-/m0/s1"/>
                  <rdf:li rdf:resource="https://identifiers.org/inchikey/ANVAOWXLWRTKGA-NTXLUARGSA-N"/>
                  <rdf:li rdf:resource="https://identifiers.org/biocyc/META:CPD1F-118"/>
                  <rdf:li rdf:resource="https://identifiers.org/biocyc/GALDIERIACYC:CPD1F-118"/>
                  <rdf:li rdf:resource="https://identifiers.org/lipidmaps/LMPR01070258"/>
                  <rdf:li rdf:resource="https://identifiers.org/pubchem.compound/4369188"/>
                  <rdf:li rdf:resource="https://identifiers.org/inchikey/ANVAOWXLWRTKGA-JLTXGRSLSA-N"/>
                </rdf:Bag>
              </bqbiol:is>
            </rdf:Description>
          </rdf:RDF>
        </annotation>
      </species>
      <species metaid="meta_m_CPD1F__45__119_Plas__91__p__93__" id="m_CPD1F__45__119_Plas__91__p__93__" name="lutein // Xanthophyll" compartment="p" hasOnlySubstanceUnits="false" boundaryCondition="false" constant="false" fbc:chemicalFormula="C40H56O2" fbc:charge="0" sboTerm="SBO:0000247">
        <annotation>
          <rdf:RDF>
            <rdf:Description rdf:about="#meta_m_CPD1F__45__119_Plas__91__p__93__">
              <bqbiol:is>
                <rdf:Bag>
                  <rdf:li rdf:resource="https://identifiers.org/chebi/CHEBI:28838"/>
                  <rdf:li rdf:resource="https://identifiers.org/inchi/InChI=1S/C40H56O2/c1-29(17-13-19-31(3)21-23-37-33(5)25-35(41)27-39(37,7)8)15-11-12-16-30(2)18-14-20-32(4)22-24-38-34(6)26-36(42)28-40(38,9)10/h11-25,35-37,41-42H,26-28H2,1-10H3/b12-11+,17-13+,18-14+,23-21+,24-22+,29-15+,30-16+,31-19+,32-20+/t35-,36+,37?/m0/s1"/>
                  <rdf:li rdf:resource="https://identifiers.org/hmdb/HMDB0003233"/>
                  <rdf:li rdf:resource="https://identifiers.org/metanetx.chemical/MNXM1371524"/>
                  <rdf:li rdf:resource="https://identifiers.org/inchikey/KBPHJBAIARWVSC-RGZFRNHPSA-N"/>
                  <rdf:li rdf:resource="https://identifiers.org/bigg.metabolite/lut"/>
                  <rdf:li rdf:resource="https://identifiers.org/biocyc/META:CPD1F-119"/>
                  <rdf:li rdf:resource="https://identifiers.org/seed.compound/cpd05508"/>
                  <rdf:li rdf:resource="https://identifiers.org/kegg.compound/C08601"/>
                  <rdf:li rdf:resource="https://identifiers.org/inchi/InChI=1S/C40H56O2/c1-29(17-13-19-31(3)21-23-37-33(5)25-35(41)27-39(37,7)8)15-11-12-16-30(2)18-14-20-32(4)22-24-38-34(6)26-36(42)28-40(38,9)10/h11-25,35-37,41-42H,26-28H2,1-10H3/b12-11+,17-13+,18-14+,23-21+,24-22+,29-15+,30-16+,31-19+,32-20+/t35-,36+,37-/m0/s1"/>
                  <rdf:li rdf:resource="https://identifiers.org/biocyc/GALDIERIACYC:CPD1F-119"/>
                  <rdf:li rdf:resource="https://identifiers.org/lipidmaps/LMPR01070274"/>
                  <rdf:li rdf:resource="https://identifiers.org/pubchem.compound/25245095"/>
                  <rdf:li rdf:resource="https://identifiers.org/inchikey/KBPHJBAIARWVSC-CFWGZHMLSA-N"/>
                </rdf:Bag>
              </bqbiol:is>
            </rdf:Description>
          </rdf:RDF>
        </annotation>
      </species>
      <species metaid="meta_m_CPD1F__45__126_Plas__91__p__93__" id="m_CPD1F__45__126_Plas__91__p__93__" name="&amp;gamma;-carotene // &amp;beta;,&amp;psi;-carotene" compartment="p" hasOnlySubstanceUnits="false" boundaryCondition="false" constant="false" fbc:chemicalFormula="C40H56" fbc:charge="0" sboTerm="SBO:0000247">
        <annotation>
          <rdf:RDF>
            <rdf:Description rdf:about="#meta_m_CPD1F__45__126_Plas__91__p__93__">
              <bqbiol:is>
                <rdf:Bag>
                  <rdf:li rdf:resource="https://identifiers.org/chebi/CHEBI:27740"/>
                  <rdf:li rdf:resource="https://identifiers.org/inchi/InChI=1S/C40H56/c1-32(2)18-13-21-35(5)24-15-26-36(6)25-14-22-33(3)19-11-12-20-34(4)23-16-27-37(7)29-30-39-38(8)28-17-31-40(39,9)10/h11-12,14-16,18-20,22-27,29-30H,13,17,21,28,31H2,1-10H3/b12-11+,22-14+,23-16+,26-15+,30-29+,33-19+,34-20+,35-24+,36-25+,37-27+"/>
                  <rdf:li rdf:resource="https://identifiers.org/biocyc/META:CPD1F-126"/>
                  <rdf:li rdf:resource="https://identifiers.org/hmdb/HMDB0112262"/>
                  <rdf:li rdf:resource="https://identifiers.org/kegg.compound/C05435"/>
                  <rdf:li rdf:resource="https://identifiers.org/seed.compound/cpd03220"/>
                  <rdf:li rdf:resource="https://identifiers.org/inchikey/HRQKOYFGHJYEFS-BXOLYSJBSA-N"/>
                  <rdf:li rdf:resource="https://identifiers.org/bigg.metabolite/gcarote"/>
                  <rdf:li rdf:resource="https://identifiers.org/metanetx.chemical/MNXM1048"/>
                  <rdf:li rdf:resource="https://identifiers.org/biocyc/GALDIERIACYC:CPD1F-126"/>
                  <rdf:li rdf:resource="https://identifiers.org/lipidmaps/LMPR01070260"/>
                  <rdf:li rdf:resource="https://identifiers.org/pubchem.compound/5280791"/>
                </rdf:Bag>
              </bqbiol:is>
            </rdf:Description>
          </rdf:RDF>
        </annotation>
      </species>
      <species metaid="meta_m_CPD1F__45__126_Thyl__91__t__93__" id="m_CPD1F__45__126_Thyl__91__t__93__" name="&amp;gamma;-carotene // &amp;beta;,&amp;psi;-carotene" compartment="t" hasOnlySubstanceUnits="false" boundaryCondition="false" constant="false" fbc:chemicalFormula="C40H56" fbc:charge="0" sboTerm="SBO:0000247">
        <annotation>
          <rdf:RDF>
            <rdf:Description rdf:about="#meta_m_CPD1F__45__126_Thyl__91__t__93__">
              <bqbiol:is>
                <rdf:Bag>
                  <rdf:li rdf:resource="https://identifiers.org/chebi/CHEBI:27740"/>
                  <rdf:li rdf:resource="https://identifiers.org/inchi/InChI=1S/C40H56/c1-32(2)18-13-21-35(5)24-15-26-36(6)25-14-22-33(3)19-11-12-20-34(4)23-16-27-37(7)29-30-39-38(8)28-17-31-40(39,9)10/h11-12,14-16,18-20,22-27,29-30H,13,17,21,28,31H2,1-10H3/b12-11+,22-14+,23-16+,26-15+,30-29+,33-19+,34-20+,35-24+,36-25+,37-27+"/>
                  <rdf:li rdf:resource="https://identifiers.org/biocyc/META:CPD1F-126"/>
                  <rdf:li rdf:resource="https://identifiers.org/hmdb/HMDB0112262"/>
                  <rdf:li rdf:resource="https://identifiers.org/kegg.compound/C05435"/>
                  <rdf:li rdf:resource="https://identifiers.org/seed.compound/cpd03220"/>
                  <rdf:li rdf:resource="https://identifiers.org/inchikey/HRQKOYFGHJYEFS-BXOLYSJBSA-N"/>
                  <rdf:li rdf:resource="https://identifiers.org/bigg.metabolite/gcarote"/>
                  <rdf:li rdf:resource="https://identifiers.org/metanetx.chemical/MNXM1048"/>
                  <rdf:li rdf:resource="https://identifiers.org/biocyc/GALDIERIACYC:CPD1F-126"/>
                  <rdf:li rdf:resource="https://identifiers.org/lipidmaps/LMPR01070260"/>
                  <rdf:li rdf:resource="https://identifiers.org/pubchem.compound/5280791"/>
                </rdf:Bag>
              </bqbiol:is>
            </rdf:Description>
          </rdf:RDF>
        </annotation>
      </species>
      <species metaid="meta_m_CPD1F__45__129_Plas__91__p__93__" id="m_CPD1F__45__129_Plas__91__p__93__" name="&lt;i&gt;all-trans&lt;/i&gt;-&amp;beta;-carotene // &amp;beta;-carotene" compartment="p" hasOnlySubstanceUnits="false" boundaryCondition="false" constant="false" fbc:chemicalFormula="C40H56" fbc:charge="0" sboTerm="SBO:0000247">
        <annotation>
          <rdf:RDF>
            <rdf:Description rdf:about="#meta_m_CPD1F__45__129_Plas__91__p__93__">
              <bqbiol:is>
                <rdf:Bag>
                  <rdf:li rdf:resource="https://identifiers.org/chebi/CHEBI:17579"/>
                  <rdf:li rdf:resource="https://identifiers.org/inchi/InChI=1S/C40H56/c1-31(19-13-21-33(3)25-27-37-35(5)23-15-29-39(37,7)8)17-11-12-18-32(2)20-14-22-34(4)26-28-38-36(6)24-16-30-40(38,9)10/h11-14,17-22,25-28H,15-16,23-24,29-30H2,1-10H3/b12-11+,19-13+,20-14+,27-25+,28-26+,31-17+,32-18+,33-21+,34-22+"/>
                  <rdf:li rdf:resource="https://identifiers.org/reactome/R-ALL-5164389"/>
                  <rdf:li rdf:resource="https://identifiers.org/biocyc/META:CPD1F-129"/>
                  <rdf:li rdf:resource="https://identifiers.org/metanetx.chemical/MNXM1108250"/>
                  <rdf:li rdf:resource="https://identifiers.org/bigg.metabolite/caro"/>
                  <rdf:li rdf:resource="https://identifiers.org/reactome/R-ALL-975643"/>
                  <rdf:li rdf:resource="https://identifiers.org/inchikey/OENHQHLEOONYIE-JLTXGRSLSA-N"/>
                  <rdf:li rdf:resource="https://identifiers.org/seed.compound/cpd01420"/>
                  <rdf:li rdf:resource="https://identifiers.org/kegg.compound/C02094"/>
                  <rdf:li rdf:resource="https://identifiers.org/hmdb/HMDB0000561"/>
                  <rdf:li rdf:resource="https://identifiers.org/biocyc/GALDIERIACYC:CPD1F-129"/>
                  <rdf:li rdf:resource="https://identifiers.org/lipidmaps/LMPR01070001"/>
                  <rdf:li rdf:resource="https://identifiers.org/pubchem.compound/5280489"/>
                </rdf:Bag>
              </bqbiol:is>
            </rdf:Description>
          </rdf:RDF>
        </annotation>
      </species>
      <species metaid="meta_m_CPD1F__45__129_Thyl__91__t__93__" id="m_CPD1F__45__129_Thyl__91__t__93__" name="&lt;i&gt;all-trans&lt;/i&gt;-&amp;beta;-carotene // &amp;beta;-carotene" compartment="t" hasOnlySubstanceUnits="false" boundaryCondition="false" constant="false" fbc:chemicalFormula="C40H56" fbc:charge="0" sboTerm="SBO:0000247">
        <annotation>
          <rdf:RDF>
            <rdf:Description rdf:about="#meta_m_CPD1F__45__129_Thyl__91__t__93__">
              <bqbiol:is>
                <rdf:Bag>
                  <rdf:li rdf:resource="https://identifiers.org/chebi/CHEBI:17579"/>
                  <rdf:li rdf:resource="https://identifiers.org/inchi/InChI=1S/C40H56/c1-31(19-13-21-33(3)25-27-37-35(5)23-15-29-39(37,7)8)17-11-12-18-32(2)20-14-22-34(4)26-28-38-36(6)24-16-30-40(38,9)10/h11-14,17-22,25-28H,15-16,23-24,29-30H2,1-10H3/b12-11+,19-13+,20-14+,27-25+,28-26+,31-17+,32-18+,33-21+,34-22+"/>
                  <rdf:li rdf:resource="https://identifiers.org/reactome/R-ALL-5164389"/>
                  <rdf:li rdf:resource="https://identifiers.org/biocyc/META:CPD1F-129"/>
                  <rdf:li rdf:resource="https://identifiers.org/metanetx.chemical/MNXM1108250"/>
                  <rdf:li rdf:resource="https://identifiers.org/bigg.metabolite/caro"/>
                  <rdf:li rdf:resource="https://identifiers.org/reactome/R-ALL-975643"/>
                  <rdf:li rdf:resource="https://identifiers.org/inchikey/OENHQHLEOONYIE-JLTXGRSLSA-N"/>
                  <rdf:li rdf:resource="https://identifiers.org/seed.compound/cpd01420"/>
                  <rdf:li rdf:resource="https://identifiers.org/kegg.compound/C02094"/>
                  <rdf:li rdf:resource="https://identifiers.org/hmdb/HMDB0000561"/>
                  <rdf:li rdf:resource="https://identifiers.org/biocyc/GALDIERIACYC:CPD1F-129"/>
                  <rdf:li rdf:resource="https://identifiers.org/lipidmaps/LMPR01070001"/>
                  <rdf:li rdf:resource="https://identifiers.org/pubchem.compound/5280489"/>
                </rdf:Bag>
              </bqbiol:is>
            </rdf:Description>
          </rdf:RDF>
        </annotation>
      </species>
      <species metaid="meta_m_CPD1F__45__130_Plas__91__p__93__" id="m_CPD1F__45__130_Plas__91__p__93__" name="CPD1F-130_Plas" compartment="p" hasOnlySubstanceUnits="false" boundaryCondition="false" constant="false" fbc:chemicalFormula="C40H56O2" fbc:charge="0" sboTerm="SBO:0000247"><annotation><rdf:RDF><rdf:Description rdf:about="#meta_m_CPD1F__45__130_Plas__91__p__93__"><bqbiol:is><rdf:Bag><rdf:li rdf:resource="https://identifiers.org/metanetx.chemical/MNXM1364630"/><rdf:li rdf:resource="https://identifiers.org/chebi/CHEBI:27547"/><rdf:li rdf:resource="https://identifiers.org/bigg.metabolite/zeax"/><rdf:li rdf:resource="https://identifiers.org/hmdb/HMDB0002789"/><rdf:li rdf:resource="https://identifiers.org/kegg.compound/C06098"/><rdf:li rdf:resource="https://identifiers.org/biocyc/META:CPD1F-130"/><rdf:li rdf:resource="https://identifiers.org/seed.compound/cpd03637"/></rdf:Bag></bqbiol:is></rdf:Description></rdf:RDF></annotation></species>
      <species metaid="meta_m_CPD1F__45__130_Thyl__91__t__93__" id="m_CPD1F__45__130_Thyl__91__t__93__" name="CPD1F-130_Thyl" compartment="t" hasOnlySubstanceUnits="false" boundaryCondition="false" constant="false" fbc:chemicalFormula="C40H56O2" fbc:charge="0" sboTerm="SBO:0000247"><annotation><rdf:RDF><rdf:Description rdf:about="#meta_m_CPD1F__45__130_Thyl__91__t__93__"><bqbiol:is><rdf:Bag><rdf:li rdf:resource="https://identifiers.org/metanetx.chemical/MNXM1364630"/><rdf:li rdf:resource="https://identifiers.org/chebi/CHEBI:27547"/><rdf:li rdf:resource="https://identifiers.org/bigg.metabolite/zeax"/><rdf:li rdf:resource="https://identifiers.org/hmdb/HMDB0002789"/><rdf:li rdf:resource="https://identifiers.org/kegg.compound/C06098"/><rdf:li rdf:resource="https://identifiers.org/biocyc/META:CPD1F-130"/><rdf:li rdf:resource="https://identifiers.org/seed.compound/cpd03637"/></rdf:Bag></bqbiol:is></rdf:Description></rdf:RDF></annotation></species>
      <species metaid="meta_m_CPD1F__45__131_Plas__91__p__93__" id="m_CPD1F__45__131_Plas__91__p__93__" name="CPD1F-131_Plas" compartment="p" hasOnlySubstanceUnits="false" boundaryCondition="false" constant="false" fbc:chemicalFormula="C40H56O3" fbc:charge="0" sboTerm="SBO:0000247"><annotation><rdf:RDF><rdf:Description rdf:about="#meta_m_CPD1F__45__131_Plas__91__p__93__"><bqbiol:is><rdf:Bag><rdf:li rdf:resource="https://identifiers.org/metanetx.chemical/MNXM586"/><rdf:li rdf:resource="https://identifiers.org/chebi/CHEBI:27867"/><rdf:li rdf:resource="https://identifiers.org/bigg.metabolite/anxan"/><rdf:li rdf:resource="https://identifiers.org/kegg.compound/C08579"/><rdf:li rdf:resource="https://identifiers.org/biocyc/META:CPD1F-131"/><rdf:li rdf:resource="https://identifiers.org/seed.compound/cpd05486"/></rdf:Bag></bqbiol:is></rdf:Description></rdf:RDF></annotation></species>
      <species metaid="meta_m_CPD1F__45__131_Thyl__91__t__93__" id="m_CPD1F__45__131_Thyl__91__t__93__" name="CPD1F-131_Thyl" compartment="t" hasOnlySubstanceUnits="false" boundaryCondition="false" constant="false" fbc:chemicalFormula="C40H56O3" fbc:charge="0" sboTerm="SBO:0000247"><annotation><rdf:RDF><rdf:Description rdf:about="#meta_m_CPD1F__45__131_Thyl__91__t__93__"><bqbiol:is><rdf:Bag><rdf:li rdf:resource="https://identifiers.org/metanetx.chemical/MNXM586"/><rdf:li rdf:resource="https://identifiers.org/chebi/CHEBI:27867"/><rdf:li rdf:resource="https://identifiers.org/bigg.metabolite/anxan"/><rdf:li rdf:resource="https://identifiers.org/kegg.compound/C08579"/><rdf:li rdf:resource="https://identifiers.org/biocyc/META:CPD1F-131"/><rdf:li rdf:resource="https://identifiers.org/seed.compound/cpd05486"/></rdf:Bag></bqbiol:is></rdf:Description></rdf:RDF></annotation></species>
      <species metaid="meta_m_CPD1G__45__1344_Cyto__91__c__93__" id="m_CPD1G__45__1344_Cyto__91__c__93__" name="trehalose-mono-mycolate // trehalose 6-monomycolate // &amp;alpha;, &amp;alpha;'-trehalose 6-mycolate" compartment="c" hasOnlySubstanceUnits="false" boundaryCondition="false" constant="false" fbc:chemicalFormula="C90H172O13" fbc:charge="0" sboTerm="SBO:0000247">
        <annotation>
          <rdf:RDF>
            <rdf:Description rdf:about="#meta_m_CPD1G__45__1344_Cyto__91__c__93__">
              <bqbiol:is>
                <rdf:Bag>
                  <rdf:li rdf:resource="https://identifiers.org/chebi/CHEBI:18234"/>
                  <rdf:li rdf:resource="https://identifiers.org/inchi/InChI=1S/C90H172O13/c1-3-5-7-9-11-13-15-17-19-21-22-23-24-25-26-27-28-30-34-38-42-50-56-62-68-78(88(99)100-73-81-83(94)85(96)87(98)90(102-81)103-89-86(97)84(95)82(93)80(72-91)101-89)79(92)69-63-57-51-43-39-35-31-33-37-41-47-53-59-65-75-71-77(75)67-61-55-49-45-44-48-54-60-66-76-70-74(76)64-58-52-46-40-36-32-29-20-18-16-14-12-10-8-6-4-2/h74-87,89-98H,3-73H2,1-2H3/t74?,75?,76?,77?,78?,79-,80-,81-,82-,83-,84+,85+,86-,87-,89-,90-/m1/s1"/>
                  <rdf:li rdf:resource="https://identifiers.org/inchikey/HASPJLRXBAGTID-BGZCIIMLSA-N"/>
                  <rdf:li rdf:resource="https://identifiers.org/biocyc/GALDIERIACYC:CPD1G-1344"/>
                  <rdf:li rdf:resource="https://identifiers.org/pubchem.compound/90658750"/>
                  <rdf:li rdf:resource="https://identifiers.org/lipidmaps/LMFA01160001"/>
                  <rdf:li rdf:resource="https://identifiers.org/kegg.compound/C04218"/>
                  <rdf:li rdf:resource="https://identifiers.org/metanetx.chemical/MNXM734663"/>
                <rdf:li rdf:resource="https://identifiers.org/seed.compound/cpd02592"/></rdf:Bag>
              </bqbiol:is>
            </rdf:Description>
          </rdf:RDF>
        </annotation>
      </species>
      <species metaid="meta_m_CPD1G__45__1345_Cyto__91__c__93__" id="m_CPD1G__45__1345_Cyto__91__c__93__" name="trehalose-cis-methoxy-mono-mycolate" compartment="c" hasOnlySubstanceUnits="false" boundaryCondition="false" constant="false" fbc:chemicalFormula="C97H188O14" fbc:charge="0" sboTerm="SBO:0000247">
        <annotation>
          <rdf:RDF>
            <rdf:Description rdf:about="#meta_m_CPD1G__45__1345_Cyto__91__c__93__">
              <bqbiol:is>
                <rdf:Bag>
                  <rdf:li rdf:resource="https://identifiers.org/inchi/InChI=1S/C97H188O14/c1-5-7-9-11-13-15-17-19-21-23-24-25-26-27-28-32-39-45-51-57-63-69-75-84(95(106)108-80-88-90(101)92(103)94(105)97(110-88)111-96-93(104)91(102)89(100)87(79-98)109-96)85(99)76-70-64-58-52-46-40-33-29-31-37-43-49-55-61-67-73-82-78-83(82)74-68-62-56-50-44-38-34-35-41-47-53-59-65-71-77-86(107-4)81(3)72-66-60-54-48-42-36-30-22-20-18-16-14-12-10-8-6-2/h81-94,96-105H,5-80H2,1-4H3/t81?,82?,83?,84?,85-,86?,87-,88-,89-,90-,91+,92+,93-,94-,96-,97-/m1/s1"/>
                  <rdf:li rdf:resource="https://identifiers.org/metanetx.chemical/MNXM7829"/>
                  <rdf:li rdf:resource="https://identifiers.org/biocyc/META:CPD1G-1345"/>
                  <rdf:li rdf:resource="https://identifiers.org/seed.compound/cpd26568"/>
                  <rdf:li rdf:resource="https://identifiers.org/inchikey/BRQKYADGWZGFAR-ZVNWTMLTSA-N"/>
                  <rdf:li rdf:resource="https://identifiers.org/biocyc/GALDIERIACYC:CPD1G-1345"/>
                  <rdf:li rdf:resource="https://identifiers.org/pubchem.compound/90657560"/>
                </rdf:Bag>
              </bqbiol:is>
            </rdf:Description>
          </rdf:RDF>
        </annotation>
      </species>
      <species metaid="meta_m_CPD1G__45__1346_Cyto__91__c__93__" id="m_CPD1G__45__1346_Cyto__91__c__93__" name="trehalose-trans-methoxy-mono-mycolate" compartment="c" hasOnlySubstanceUnits="false" boundaryCondition="false" constant="false" fbc:chemicalFormula="C98H190O14" fbc:charge="0" sboTerm="SBO:0000247">
        <annotation>
          <rdf:RDF>
            <rdf:Description rdf:about="#meta_m_CPD1G__45__1346_Cyto__91__c__93__">
              <bqbiol:is>
                <rdf:Bag>
                  <rdf:li rdf:resource="https://identifiers.org/inchi/InChI=1S/C98H190O14/c1-6-8-10-12-14-16-18-20-22-24-25-26-27-28-29-30-31-33-39-45-51-57-63-69-75-84(96(107)109-80-89-91(102)93(104)95(106)98(111-89)112-97-94(105)92(103)90(101)88(79-99)110-97)86(100)76-70-64-58-52-46-40-35-38-44-50-56-62-68-74-83-78-85(83)81(3)72-66-60-54-48-42-37-34-41-47-53-59-65-71-77-87(108-5)82(4)73-67-61-55-49-43-36-32-23-21-19-17-15-13-11-9-7-2/h81-95,97-106H,6-80H2,1-5H3/t81?,82?,83?,84?,85?,86-,87?,88-,89-,90-,91-,92+,93+,94-,95-,97-,98-/m1/s1"/>
                  <rdf:li rdf:resource="https://identifiers.org/metanetx.chemical/MNXM7835"/>
                  <rdf:li rdf:resource="https://identifiers.org/biocyc/META:CPD1G-1346"/>
                  <rdf:li rdf:resource="https://identifiers.org/inchikey/AMROMUFVHNPOEQ-BZZONOHYSA-N"/>
                  <rdf:li rdf:resource="https://identifiers.org/seed.compound/cpd26569"/>
                  <rdf:li rdf:resource="https://identifiers.org/biocyc/GALDIERIACYC:CPD1G-1346"/>
                  <rdf:li rdf:resource="https://identifiers.org/pubchem.compound/90659103"/>
                </rdf:Bag>
              </bqbiol:is>
            </rdf:Description>
          </rdf:RDF>
        </annotation>
      </species>
      <species metaid="meta_m_CPD1G__45__1353_Cyto__91__c__93__" id="m_CPD1G__45__1353_Cyto__91__c__93__" name="trehalose-cis-keto-mono-mycolate" compartment="c" hasOnlySubstanceUnits="false" boundaryCondition="false" constant="false" fbc:chemicalFormula="C98H188O14" fbc:charge="0" sboTerm="SBO:0000247">
        <annotation>
          <rdf:RDF>
            <rdf:Description rdf:about="#meta_m_CPD1G__45__1353_Cyto__91__c__93__">
              <bqbiol:is>
                <rdf:Bag>
                  <rdf:li rdf:resource="https://identifiers.org/inchi/InChI=1S/C98H188O14/c1-4-6-8-10-12-14-16-18-20-22-23-24-25-26-29-33-40-46-52-58-64-70-76-85(96(108)109-81-89-91(103)93(105)95(107)98(111-89)112-97-94(106)92(104)90(102)88(80-99)110-97)87(101)78-72-66-60-54-48-42-34-30-27-28-32-38-44-50-56-62-68-74-83-79-84(83)75-69-63-57-51-45-39-35-36-41-47-53-59-65-71-77-86(100)82(3)73-67-61-55-49-43-37-31-21-19-17-15-13-11-9-7-5-2/h82-85,87-95,97-99,101-107H,4-81H2,1-3H3/t82?,83?,84?,85?,87-,88-,89-,90-,91-,92+,93+,94-,95-,97-,98-/m1/s1"/>
                  <rdf:li rdf:resource="https://identifiers.org/seed.compound/cpd26570"/>
                  <rdf:li rdf:resource="https://identifiers.org/metanetx.chemical/MNXM7828"/>
                  <rdf:li rdf:resource="https://identifiers.org/biocyc/META:CPD1G-1353"/>
                  <rdf:li rdf:resource="https://identifiers.org/inchikey/WPVQFTORCFMMCP-WBSUMZSHSA-N"/>
                  <rdf:li rdf:resource="https://identifiers.org/biocyc/GALDIERIACYC:CPD1G-1353"/>
                  <rdf:li rdf:resource="https://identifiers.org/pubchem.compound/90657448"/>
                </rdf:Bag>
              </bqbiol:is>
            </rdf:Description>
          </rdf:RDF>
        </annotation>
      </species>
      <species metaid="meta_m_CPD1G__45__1354_Cyto__91__c__93__" id="m_CPD1G__45__1354_Cyto__91__c__93__" name="trehalose-trans-keto-mono-mycolate" compartment="c" hasOnlySubstanceUnits="false" boundaryCondition="false" constant="false" fbc:chemicalFormula="C98H188O14" fbc:charge="0" sboTerm="SBO:0000247">
        <annotation>
          <rdf:RDF>
            <rdf:Description rdf:about="#meta_m_CPD1G__45__1354_Cyto__91__c__93__">
              <bqbiol:is>
                <rdf:Bag>
                  <rdf:li rdf:resource="https://identifiers.org/inchi/InChI=1S/C98H188O14/c1-5-7-9-11-13-15-17-19-21-22-23-24-25-26-27-28-29-31-39-45-51-57-63-69-75-84(96(108)109-80-89-91(103)93(105)95(107)98(111-89)112-97-94(106)92(104)90(102)88(79-99)110-97)87(101)77-71-65-59-53-47-41-35-33-38-44-50-56-62-68-74-83-78-85(83)81(3)72-66-60-54-48-42-36-32-34-40-46-52-58-64-70-76-86(100)82(4)73-67-61-55-49-43-37-30-20-18-16-14-12-10-8-6-2/h81-85,87-95,97-99,101-107H,5-80H2,1-4H3/t81?,82?,83?,84?,85?,87-,88-,89-,90-,91-,92+,93+,94-,95-,97-,98-/m1/s1"/>
                  <rdf:li rdf:resource="https://identifiers.org/metanetx.chemical/MNXM7834"/>
                  <rdf:li rdf:resource="https://identifiers.org/inchikey/ZHIKIEYTXXJMOG-UQWWGAJESA-N"/>
                  <rdf:li rdf:resource="https://identifiers.org/biocyc/META:CPD1G-1354"/>
                  <rdf:li rdf:resource="https://identifiers.org/seed.compound/cpd26571"/>
                  <rdf:li rdf:resource="https://identifiers.org/biocyc/GALDIERIACYC:CPD1G-1354"/>
                  <rdf:li rdf:resource="https://identifiers.org/pubchem.compound/90658962"/>
                </rdf:Bag>
              </bqbiol:is>
            </rdf:Description>
          </rdf:RDF>
        </annotation>
      </species>
      <species metaid="meta_m_CPD1G__45__277_Cyto__91__c__93__" id="m_CPD1G__45__277_Cyto__91__c__93__" name="cerotoyl-CoA" compartment="c" hasOnlySubstanceUnits="false" boundaryCondition="false" constant="false" fbc:chemicalFormula="C47H82N7O17P3S" fbc:charge="-4" sboTerm="SBO:0000247">
        <annotation>
          <rdf:RDF>
            <rdf:Description rdf:about="#meta_m_CPD1G__45__277_Cyto__91__c__93__">
              <bqbiol:is>
                <rdf:Bag>
                  <rdf:li rdf:resource="https://identifiers.org/chebi/CHEBI:64868"/>
                  <rdf:li rdf:resource="https://identifiers.org/inchi/InChI=1S/C47H86N7O17P3S/c1-4-5-6-7-8-9-10-11-12-13-14-15-16-17-18-19-20-21-22-23-24-25-26-27-38(56)75-31-30-49-37(55)28-29-50-45(59)42(58)47(2,3)33-68-74(65,66)71-73(63,64)67-32-36-41(70-72(60,61)62)40(57)46(69-36)54-35-53-39-43(48)51-34-52-44(39)54/h34-36,40-42,46,57-58H,4-33H2,1-3H3,(H,49,55)(H,50,59)(H,63,64)(H,65,66)(H2,48,51,52)(H2,60,61,62)/p-4/t36-,40-,41-,42+,46-/m1/s1"/>
                  <rdf:li rdf:resource="https://identifiers.org/metanetx.chemical/MNXM1103880"/>
                  <rdf:li rdf:resource="https://identifiers.org/reactome/R-ALL-390394"/>
                  <rdf:li rdf:resource="https://identifiers.org/seed.compound/cpd26581"/>
                  <rdf:li rdf:resource="https://identifiers.org/kegg.compound/C21932"/>
                  <rdf:li rdf:resource="https://identifiers.org/reactome/R-ALL-390260"/>
                  <rdf:li rdf:resource="https://identifiers.org/biocyc/META:CPD1G-277"/>
                  <rdf:li rdf:resource="https://identifiers.org/bigg.metabolite/hexccoa"/>
                  <rdf:li rdf:resource="https://identifiers.org/chebi/CHEBI:52966"/>
                  <rdf:li rdf:resource="https://identifiers.org/hmdb/HMDB0006459"/>
                  <rdf:li rdf:resource="https://identifiers.org/inchikey/FHLYYFPJDVYWQH-CPIGOPAHSA-J"/>
                  <rdf:li rdf:resource="https://identifiers.org/biocyc/GALDIERIACYC:CPD1G-277"/>
                  <rdf:li rdf:resource="https://identifiers.org/pubchem.compound/25202335"/>
                </rdf:Bag>
              </bqbiol:is>
            </rdf:Description>
          </rdf:RDF>
        </annotation>
      </species>
      <species metaid="meta_m_CPD1G__45__332_Cyto__91__c__93__" id="m_CPD1G__45__332_Cyto__91__c__93__" name="2-carboxy-cerotoyl-CoA" compartment="c" hasOnlySubstanceUnits="false" boundaryCondition="false" constant="false" fbc:chemicalFormula="C48H81N7O19P3S" fbc:charge="-5" sboTerm="SBO:0000247">
        <annotation>
          <rdf:RDF>
            <rdf:Description rdf:about="#meta_m_CPD1G__45__332_Cyto__91__c__93__">
              <bqbiol:is>
                <rdf:Bag>
                  <rdf:li rdf:resource="https://identifiers.org/chebi/CHEBI:83578"/>
                  <rdf:li rdf:resource="https://identifiers.org/inchi/InChI=1S/C48H86N7O19P3S/c1-4-5-6-7-8-9-10-11-12-13-14-15-16-17-18-19-20-21-22-23-24-25-26-35(46(60)61)47(62)78-30-29-50-37(56)27-28-51-44(59)41(58)48(2,3)32-71-77(68,69)74-76(66,67)70-31-36-40(73-75(63,64)65)39(57)45(72-36)55-34-54-38-42(49)52-33-53-43(38)55/h33-36,39-41,45,57-58H,4-32H2,1-3H3,(H,50,56)(H,51,59)(H,60,61)(H,66,67)(H,68,69)(H2,49,52,53)(H2,63,64,65)/p-5/t35?,36-,39-,40-,41+,45-/m1/s1"/>
                  <rdf:li rdf:resource="https://identifiers.org/chebi/CHEBI:84305"/>
                  <rdf:li rdf:resource="https://identifiers.org/seed.compound/cpd26582"/>
                  <rdf:li rdf:resource="https://identifiers.org/metanetx.chemical/MNXM5459"/>
                  <rdf:li rdf:resource="https://identifiers.org/biocyc/META:CPD1G-332"/>
                  <rdf:li rdf:resource="https://identifiers.org/inchikey/VUYDEKMWDHLSSI-RVNPWDOLSA-I"/>
                  <rdf:li rdf:resource="https://identifiers.org/biocyc/GALDIERIACYC:CPD1G-332"/>
                  <rdf:li rdf:resource="https://identifiers.org/pubchem.compound/46173201"/>
                </rdf:Bag>
              </bqbiol:is>
            </rdf:Description>
          </rdf:RDF>
        </annotation>
      </species>
      <species metaid="meta_m_CPD1G__45__768_Cyto__91__c__93__" id="m_CPD1G__45__768_Cyto__91__c__93__" name="6-O-mycolyl-trehalose 6-phosphate" compartment="c" hasOnlySubstanceUnits="false" boundaryCondition="false" constant="false" fbc:chemicalFormula="C90H171O16P" fbc:charge="-2" sboTerm="SBO:0000247">
        <annotation>
          <rdf:RDF>
            <rdf:Description rdf:about="#meta_m_CPD1G__45__768_Cyto__91__c__93__">
              <bqbiol:is>
                <rdf:Bag>
                  <rdf:li rdf:resource="https://identifiers.org/inchi/InChI=1S/C90H173O16P/c1-3-5-7-9-11-13-15-17-19-21-22-23-24-25-26-27-28-30-34-38-42-50-56-62-68-78(88(98)102-72-80-82(92)84(94)86(96)89(104-80)106-90-87(97)85(95)83(93)81(105-90)73-103-107(99,100)101)79(91)69-63-57-51-43-39-35-31-33-37-41-47-53-59-65-75-71-77(75)67-61-55-49-45-44-48-54-60-66-76-70-74(76)64-58-52-46-40-36-32-29-20-18-16-14-12-10-8-6-4-2/h74-87,89-97H,3-73H2,1-2H3,(H2,99,100,101)/p-2/t74?,75?,76?,77?,78?,79-,80-,81-,82-,83-,84+,85+,86-,87-,89-,90-/m1/s1"/>
                  <rdf:li rdf:resource="https://identifiers.org/inchikey/GXOBNDAJNVBERI-BGZCIIMLSA-L"/>
                  <rdf:li rdf:resource="https://identifiers.org/biocyc/GALDIERIACYC:CPD1G-768"/>
                  <rdf:li rdf:resource="https://identifiers.org/pubchem.compound/90659176"/>
                <rdf:li rdf:resource="https://identifiers.org/metanetx.chemical/MNXM10383"/><rdf:li rdf:resource="https://identifiers.org/chebi/CHEBI:133317"/><rdf:li rdf:resource="https://identifiers.org/biocyc/META:CPD1G-768"/><rdf:li rdf:resource="https://identifiers.org/seed.compound/cpd26586"/></rdf:Bag>
              </bqbiol:is>
            </rdf:Description>
          </rdf:RDF>
        </annotation>
      </species>
      <species metaid="meta_m_CPD1G__45__771_Cyto__91__c__93__" id="m_CPD1G__45__771_Cyto__91__c__93__" name="6-O-cis-methoxy-mycolyl-trehalose 6-phosphate" compartment="c" hasOnlySubstanceUnits="false" boundaryCondition="false" constant="false" fbc:chemicalFormula="C97H187O17P" fbc:charge="-2" sboTerm="SBO:0000247">
        <annotation>
          <rdf:RDF>
            <rdf:Description rdf:about="#meta_m_CPD1G__45__771_Cyto__91__c__93__">
              <bqbiol:is>
                <rdf:Bag>
                  <rdf:li rdf:resource="https://identifiers.org/inchi/InChI=1S/C97H189O17P/c1-5-7-9-11-13-15-17-19-21-23-24-25-26-27-28-32-39-45-51-57-63-69-75-84(95(105)110-79-87-89(99)91(101)93(103)96(112-87)114-97-94(104)92(102)90(100)88(113-97)80-111-115(106,107)108)85(98)76-70-64-58-52-46-40-33-29-31-37-43-49-55-61-67-73-82-78-83(82)74-68-62-56-50-44-38-34-35-41-47-53-59-65-71-77-86(109-4)81(3)72-66-60-54-48-42-36-30-22-20-18-16-14-12-10-8-6-2/h81-94,96-104H,5-80H2,1-4H3,(H2,106,107,108)/p-2/t81?,82?,83?,84?,85-,86?,87-,88-,89-,90-,91+,92+,93-,94-,96-,97-/m1/s1"/>
                  <rdf:li rdf:resource="https://identifiers.org/inchikey/NYSGJFYKJQFMRN-ZVNWTMLTSA-L"/>
                  <rdf:li rdf:resource="https://identifiers.org/seed.compound/cpd26587"/>
                  <rdf:li rdf:resource="https://identifiers.org/metanetx.chemical/MNXM10381"/>
                  <rdf:li rdf:resource="https://identifiers.org/biocyc/META:CPD1G-771"/>
                  <rdf:li rdf:resource="https://identifiers.org/biocyc/GALDIERIACYC:CPD1G-771"/>
                  <rdf:li rdf:resource="https://identifiers.org/pubchem.compound/90657776"/>
                </rdf:Bag>
              </bqbiol:is>
            </rdf:Description>
          </rdf:RDF>
        </annotation>
      </species>
      <species metaid="meta_m_CPD1G__45__772_Cyto__91__c__93__" id="m_CPD1G__45__772_Cyto__91__c__93__" name="6-O-trans-methoxy-mycolyl-trehalose 6-phosphate" compartment="c" hasOnlySubstanceUnits="false" boundaryCondition="false" constant="false" fbc:chemicalFormula="C98H189O17P" fbc:charge="-2" sboTerm="SBO:0000247">
        <annotation>
          <rdf:RDF>
            <rdf:Description rdf:about="#meta_m_CPD1G__45__772_Cyto__91__c__93__">
              <bqbiol:is>
                <rdf:Bag>
                  <rdf:li rdf:resource="https://identifiers.org/inchi/InChI=1S/C98H191O17P/c1-6-8-10-12-14-16-18-20-22-24-25-26-27-28-29-30-31-33-39-45-51-57-63-69-75-84(96(106)111-79-88-90(100)92(102)94(104)97(113-88)115-98-95(105)93(103)91(101)89(114-98)80-112-116(107,108)109)86(99)76-70-64-58-52-46-40-35-38-44-50-56-62-68-74-83-78-85(83)81(3)72-66-60-54-48-42-37-34-41-47-53-59-65-71-77-87(110-5)82(4)73-67-61-55-49-43-36-32-23-21-19-17-15-13-11-9-7-2/h81-95,97-105H,6-80H2,1-5H3,(H2,107,108,109)/p-2/t81?,82?,83?,84?,85?,86-,87?,88-,89-,90-,91-,92+,93+,94-,95-,97-,98-/m1/s1"/>
                  <rdf:li rdf:resource="https://identifiers.org/seed.compound/cpd26588"/>
                  <rdf:li rdf:resource="https://identifiers.org/inchikey/XLNAXSPACRJUAD-BZZONOHYSA-L"/>
                  <rdf:li rdf:resource="https://identifiers.org/biocyc/META:CPD1G-772"/>
                  <rdf:li rdf:resource="https://identifiers.org/metanetx.chemical/MNXM10387"/>
                  <rdf:li rdf:resource="https://identifiers.org/biocyc/GALDIERIACYC:CPD1G-772"/>
                  <rdf:li rdf:resource="https://identifiers.org/pubchem.compound/90659335"/>
                </rdf:Bag>
              </bqbiol:is>
            </rdf:Description>
          </rdf:RDF>
        </annotation>
      </species>
      <species metaid="meta_m_CPD1G__45__773_Cyto__91__c__93__" id="m_CPD1G__45__773_Cyto__91__c__93__" name="6-O-cis-keto-mycolyl-trehalose 6-phosphate" compartment="c" hasOnlySubstanceUnits="false" boundaryCondition="false" constant="false" fbc:chemicalFormula="C98H187O17P" fbc:charge="-2" sboTerm="SBO:0000247">
        <annotation>
          <rdf:RDF>
            <rdf:Description rdf:about="#meta_m_CPD1G__45__773_Cyto__91__c__93__">
              <bqbiol:is>
                <rdf:Bag>
                  <rdf:li rdf:resource="https://identifiers.org/inchi/InChI=1S/C98H189O17P/c1-4-6-8-10-12-14-16-18-20-22-23-24-25-26-29-33-40-46-52-58-64-70-76-85(96(107)111-80-88-90(101)92(103)94(105)97(113-88)115-98-95(106)93(104)91(102)89(114-98)81-112-116(108,109)110)87(100)78-72-66-60-54-48-42-34-30-27-28-32-38-44-50-56-62-68-74-83-79-84(83)75-69-63-57-51-45-39-35-36-41-47-53-59-65-71-77-86(99)82(3)73-67-61-55-49-43-37-31-21-19-17-15-13-11-9-7-5-2/h82-85,87-95,97-98,100-106H,4-81H2,1-3H3,(H2,108,109,110)/p-2/t82?,83?,84?,85?,87-,88-,89-,90-,91-,92+,93+,94-,95-,97-,98-/m1/s1"/>
                  <rdf:li rdf:resource="https://identifiers.org/inchikey/ZLTUMIJWNAQHQS-WBSUMZSHSA-L"/>
                  <rdf:li rdf:resource="https://identifiers.org/seed.compound/cpd26589"/>
                  <rdf:li rdf:resource="https://identifiers.org/biocyc/META:CPD1G-773"/>
                  <rdf:li rdf:resource="https://identifiers.org/metanetx.chemical/MNXM10379"/>
                  <rdf:li rdf:resource="https://identifiers.org/biocyc/GALDIERIACYC:CPD1G-773"/>
                  <rdf:li rdf:resource="https://identifiers.org/pubchem.compound/90658039"/>
                </rdf:Bag>
              </bqbiol:is>
            </rdf:Description>
          </rdf:RDF>
        </annotation>
      </species>
      <species metaid="meta_m_CPD1G__45__774_Cyto__91__c__93__" id="m_CPD1G__45__774_Cyto__91__c__93__" name="6-O-trans-keto-mycolyl-trehalose 6-phosphate" compartment="c" hasOnlySubstanceUnits="false" boundaryCondition="false" constant="false" fbc:chemicalFormula="C98H187O17P" fbc:charge="-2" sboTerm="SBO:0000247">
        <annotation>
          <rdf:RDF>
            <rdf:Description rdf:about="#meta_m_CPD1G__45__774_Cyto__91__c__93__">
              <bqbiol:is>
                <rdf:Bag>
                  <rdf:li rdf:resource="https://identifiers.org/inchi/InChI=1S/C98H189O17P/c1-5-7-9-11-13-15-17-19-21-22-23-24-25-26-27-28-29-31-39-45-51-57-63-69-75-84(96(107)111-79-88-90(101)92(103)94(105)97(113-88)115-98-95(106)93(104)91(102)89(114-98)80-112-116(108,109)110)87(100)77-71-65-59-53-47-41-35-33-38-44-50-56-62-68-74-83-78-85(83)81(3)72-66-60-54-48-42-36-32-34-40-46-52-58-64-70-76-86(99)82(4)73-67-61-55-49-43-37-30-20-18-16-14-12-10-8-6-2/h81-85,87-95,97-98,100-106H,5-80H2,1-4H3,(H2,108,109,110)/p-2/t81?,82?,83?,84?,85?,87-,88-,89-,90-,91-,92+,93+,94-,95-,97-,98-/m1/s1"/>
                  <rdf:li rdf:resource="https://identifiers.org/inchikey/WFTJPLICCFEYDD-UQWWGAJESA-L"/>
                  <rdf:li rdf:resource="https://identifiers.org/metanetx.chemical/MNXM10385"/>
                  <rdf:li rdf:resource="https://identifiers.org/seed.compound/cpd26590"/>
                  <rdf:li rdf:resource="https://identifiers.org/biocyc/META:CPD1G-774"/>
                  <rdf:li rdf:resource="https://identifiers.org/biocyc/GALDIERIACYC:CPD1G-774"/>
                  <rdf:li rdf:resource="https://identifiers.org/pubchem.compound/90658437"/>
                </rdf:Bag>
              </bqbiol:is>
            </rdf:Description>
          </rdf:RDF>
        </annotation>
      </species>
      <species metaid="meta_m_CPD3O__45__4151_Cyto__91__c__93__" id="m_CPD3O__45__4151_Cyto__91__c__93__" name="4-tyrosol // p-hydroxyphenylethanol // 2-(4-hydroxyphenyl)ethanol" compartment="c" hasOnlySubstanceUnits="false" boundaryCondition="false" constant="false" fbc:chemicalFormula="C8H10O2" fbc:charge="0" sboTerm="SBO:0000247">
        <annotation>
          <rdf:RDF>
            <rdf:Description rdf:about="#meta_m_CPD3O__45__4151_Cyto__91__c__93__">
              <bqbiol:is>
                <rdf:Bag>
                  <rdf:li rdf:resource="https://identifiers.org/chebi/CHEBI:1879"/>
                  <rdf:li rdf:resource="https://identifiers.org/inchi/InChI=1S/C8H10O2/c9-6-5-7-1-3-8(10)4-2-7/h1-4,9-10H,5-6H2"/>
                  <rdf:li rdf:resource="https://identifiers.org/seed.compound/cpd03597"/>
                  <rdf:li rdf:resource="https://identifiers.org/metanetx.chemical/MNXM4964"/>
                  <rdf:li rdf:resource="https://identifiers.org/inchikey/YCCILVSKPBXVIP-UHFFFAOYSA-N"/>
                  <rdf:li rdf:resource="https://identifiers.org/hmdb/HMDB0004284"/>
                  <rdf:li rdf:resource="https://identifiers.org/kegg.compound/C06044"/>
                  <rdf:li rdf:resource="https://identifiers.org/biocyc/META:CPD3O-4151"/>
                  <rdf:li rdf:resource="https://identifiers.org/biocyc/GALDIERIACYC:CPD3O-4151"/>
                  <rdf:li rdf:resource="https://identifiers.org/pubchem.compound/10393"/>
                </rdf:Bag>
              </bqbiol:is>
            </rdf:Description>
          </rdf:RDF>
        </annotation>
      </species>
      <species metaid="meta_m_CPD66__45__23_Cyto__91__c__93__" id="m_CPD66__45__23_Cyto__91__c__93__" name="17-&amp;alpha;-hydroxypregnenolone" compartment="c" hasOnlySubstanceUnits="false" boundaryCondition="false" constant="false" fbc:chemicalFormula="C21H32O3" fbc:charge="0" sboTerm="SBO:0000247">
        <annotation>
          <rdf:RDF>
            <rdf:Description rdf:about="#meta_m_CPD66__45__23_Cyto__91__c__93__">
              <bqbiol:is>
                <rdf:Bag>
                  <rdf:li rdf:resource="https://identifiers.org/chebi/CHEBI:28750"/>
                  <rdf:li rdf:resource="https://identifiers.org/inchi/InChI=1S/C21H32O3/c1-13(22)21(24)11-8-18-16-5-4-14-12-15(23)6-9-19(14,2)17(16)7-10-20(18,21)3/h4,15-18,23-24H,5-12H2,1-3H3/t15-,16+,17-,18-,19-,20-,21-/m0/s1"/>
                  <rdf:li rdf:resource="https://identifiers.org/biocyc/META:CPD66-23"/>
                  <rdf:li rdf:resource="https://identifiers.org/kegg.compound/C05138"/>
                  <rdf:li rdf:resource="https://identifiers.org/inchikey/JERGUCIJOXJXHF-TVWVXWENSA-N"/>
                  <rdf:li rdf:resource="https://identifiers.org/seed.compound/cpd03058"/>
                  <rdf:li rdf:resource="https://identifiers.org/metanetx.chemical/MNXM730460"/>
                  <rdf:li rdf:resource="https://identifiers.org/bigg.metabolite/17ahprgnlone"/>
                  <rdf:li rdf:resource="https://identifiers.org/reactome/R-ALL-193124"/>
                  <rdf:li rdf:resource="https://identifiers.org/hmdb/HMDB0000363"/>
                  <rdf:li rdf:resource="https://identifiers.org/biocyc/GALDIERIACYC:CPD66-23"/>
                  <rdf:li rdf:resource="https://identifiers.org/pubchem.compound/91451"/>
                  <rdf:li rdf:resource="https://identifiers.org/lipidmaps/LMST02030089"/>
                </rdf:Bag>
              </bqbiol:is>
            </rdf:Description>
          </rdf:RDF>
        </annotation>
      </species>
      <species metaid="meta_m_CPD66__45__27_Cyto__91__c__93__" id="m_CPD66__45__27_Cyto__91__c__93__" name="pregn-5-ene-3,20-dione-17-ol" compartment="c" hasOnlySubstanceUnits="false" boundaryCondition="false" constant="false" fbc:chemicalFormula="C21H30O3" fbc:charge="0" sboTerm="SBO:0000247">
        <annotation>
          <rdf:RDF>
            <rdf:Description rdf:about="#meta_m_CPD66__45__27_Cyto__91__c__93__">
              <bqbiol:is>
                <rdf:Bag>
                  <rdf:li rdf:resource="https://identifiers.org/inchi/InChI=1S/C21H30O3/c1-13(22)21(24)11-8-18-16-5-4-14-12-15(23)6-9-19(14,2)17(16)7-10-20(18,21)3/h4,16-18,24H,5-12H2,1-3H3"/>
                  <rdf:li rdf:resource="https://identifiers.org/inchikey/RCFJDVCRANOZEL-UHFFFAOYSA-N"/>
                  <rdf:li rdf:resource="https://identifiers.org/biocyc/GALDIERIACYC:CPD66-27"/>
                  <rdf:li rdf:resource="https://identifiers.org/pubchem.compound/14562950"/>
                <rdf:li rdf:resource="https://identifiers.org/metanetx.chemical/MNXM8029"/><rdf:li rdf:resource="https://identifiers.org/chebi/CHEBI:63843"/><rdf:li rdf:resource="https://identifiers.org/bigg.metabolite/M02761"/><rdf:li rdf:resource="https://identifiers.org/hmdb/HMDB0062522"/><rdf:li rdf:resource="https://identifiers.org/biocyc/META:CPD66-27"/><rdf:li rdf:resource="https://identifiers.org/reactome/R-ALL-196366"/><rdf:li rdf:resource="https://identifiers.org/seed.compound/cpd26603"/></rdf:Bag>
              </bqbiol:is>
            </rdf:Description>
          </rdf:RDF>
        </annotation>
      </species>
      <species metaid="meta_m_CPD66__45__28_Cyto__91__c__93__" id="m_CPD66__45__28_Cyto__91__c__93__" name="pregn-5-ene-3,20-dione" compartment="c" hasOnlySubstanceUnits="false" boundaryCondition="false" constant="false" fbc:chemicalFormula="C21H30O2" fbc:charge="0" sboTerm="SBO:0000247">
        <annotation>
          <rdf:RDF>
            <rdf:Description rdf:about="#meta_m_CPD66__45__28_Cyto__91__c__93__">
              <bqbiol:is>
                <rdf:Bag>
                  <rdf:li rdf:resource="https://identifiers.org/chebi/CHEBI:63837"/>
                  <rdf:li rdf:resource="https://identifiers.org/inchi/InChI=1S/C21H30O2/c1-13(22)17-6-7-18-16-5-4-14-12-15(23)8-10-20(14,2)19(16)9-11-21(17,18)3/h4,16-19H,5-12H2,1-3H3/t16-,17+,18-,19-,20-,21+/m0/s1"/>
                  <rdf:li rdf:resource="https://identifiers.org/biocyc/META:CPD66-28"/>
                  <rdf:li rdf:resource="https://identifiers.org/reactome/R-ALL-196344"/>
                  <rdf:li rdf:resource="https://identifiers.org/metanetx.chemical/MNXM6391"/>
                  <rdf:li rdf:resource="https://identifiers.org/bigg.metabolite/M02760"/>
                  <rdf:li rdf:resource="https://identifiers.org/seed.compound/cpd26604"/>
                  <rdf:li rdf:resource="https://identifiers.org/hmdb/HMDB0062521"/>
                  <rdf:li rdf:resource="https://identifiers.org/inchikey/MNRHZPCIEGLWGK-LEKSSAKUSA-N"/>
                  <rdf:li rdf:resource="https://identifiers.org/biocyc/GALDIERIACYC:CPD66-28"/>
                  <rdf:li rdf:resource="https://identifiers.org/pubchem.compound/150901"/>
                </rdf:Bag>
              </bqbiol:is>
            </rdf:Description>
          </rdf:RDF>
        </annotation>
      </species>
      <species metaid="meta_m_CPD66__45__29_Cyto__91__c__93__" id="m_CPD66__45__29_Cyto__91__c__93__" name="5-androstene-3,17-dione // androst-5-ene-3,17-dione" compartment="c" hasOnlySubstanceUnits="false" boundaryCondition="false" constant="false" fbc:chemicalFormula="C19H26O2" fbc:charge="0" sboTerm="SBO:0000247">
        <annotation>
          <rdf:RDF>
            <rdf:Description rdf:about="#meta_m_CPD66__45__29_Cyto__91__c__93__">
              <bqbiol:is>
                <rdf:Bag>
                  <rdf:li rdf:resource="https://identifiers.org/chebi/CHEBI:83865"/>
                  <rdf:li rdf:resource="https://identifiers.org/inchi/InChI=1S/C19H26O2/c1-18-9-7-13(20)11-12(18)3-4-14-15-5-6-17(21)19(15,2)10-8-16(14)18/h3,14-16H,4-11H2,1-2H3/t14-,15-,16-,18-,19-/m0/s1"/>
                  <rdf:li rdf:resource="https://identifiers.org/metanetx.chemical/MNXM736128"/>
                  <rdf:li rdf:resource="https://identifiers.org/bigg.metabolite/M01075"/>
                  <rdf:li rdf:resource="https://identifiers.org/seed.compound/cpd21485"/>
                  <rdf:li rdf:resource="https://identifiers.org/hmdb/HMDB0304212"/>
                  <rdf:li rdf:resource="https://identifiers.org/biocyc/META:CPD66-29"/>
                  <rdf:li rdf:resource="https://identifiers.org/kegg.compound/C20252"/>
                  <rdf:li rdf:resource="https://identifiers.org/inchikey/SQGZFRITSMYKRH-QAGGRKNESA-N"/>
                  <rdf:li rdf:resource="https://identifiers.org/hmdb/HMDB0062415"/>
                  <rdf:li rdf:resource="https://identifiers.org/biocyc/GALDIERIACYC:CPD66-29"/>
                  <rdf:li rdf:resource="https://identifiers.org/pubchem.compound/160531"/>
                </rdf:Bag>
              </bqbiol:is>
            </rdf:Description>
          </rdf:RDF>
        </annotation>
      </species>
      <species metaid="meta_m_CPDQT__45__400_Cyto__91__c__93__" id="m_CPDQT__45__400_Cyto__91__c__93__" name="CPDQT-400_Cyto" compartment="c" hasOnlySubstanceUnits="false" boundaryCondition="false" constant="false" fbc:chemicalFormula="C17H19N6O12P2S1" fbc:charge="-3" sboTerm="SBO:0000247"><annotation><rdf:RDF><rdf:Description rdf:about="#meta_m_CPDQT__45__400_Cyto__91__c__93__"><bqbiol:is><rdf:Bag><rdf:li rdf:resource="https://identifiers.org/metanetx.chemical/MNXM722955"/><rdf:li rdf:resource="https://identifiers.org/chebi/CHEBI:134399"/><rdf:li rdf:resource="https://identifiers.org/chebi/CHEBI:139151"/><rdf:li rdf:resource="https://identifiers.org/kegg.compound/C20784"/><rdf:li rdf:resource="https://identifiers.org/biocyc/META:CPDQT-400"/><rdf:li rdf:resource="https://identifiers.org/seed.compound/cpd26630"/></rdf:Bag></bqbiol:is></rdf:Description></rdf:RDF></annotation></species>
      <species metaid="meta_m_CPDQT__45__400_Plas__91__p__93__" id="m_CPDQT__45__400_Plas__91__p__93__" name="CPDQT-400_Plas" compartment="p" hasOnlySubstanceUnits="false" boundaryCondition="false" constant="false" fbc:chemicalFormula="C17H19N6O12P2S1" fbc:charge="-3" sboTerm="SBO:0000247"><annotation><rdf:RDF><rdf:Description rdf:about="#meta_m_CPDQT__45__400_Plas__91__p__93__"><bqbiol:is><rdf:Bag><rdf:li rdf:resource="https://identifiers.org/metanetx.chemical/MNXM722955"/><rdf:li rdf:resource="https://identifiers.org/chebi/CHEBI:134399"/><rdf:li rdf:resource="https://identifiers.org/chebi/CHEBI:139151"/><rdf:li rdf:resource="https://identifiers.org/kegg.compound/C20784"/><rdf:li rdf:resource="https://identifiers.org/biocyc/META:CPDQT-400"/><rdf:li rdf:resource="https://identifiers.org/seed.compound/cpd26630"/></rdf:Bag></bqbiol:is></rdf:Description></rdf:RDF></annotation></species>
      <species metaid="meta_m_CPDQT__45__4_Cyto__91__c__93__" id="m_CPDQT__45__4_Cyto__91__c__93__" name="CPDQT-4_Cyto" compartment="c" hasOnlySubstanceUnits="false" boundaryCondition="false" constant="false" fbc:chemicalFormula="C6H11O9P1" fbc:charge="-2" sboTerm="SBO:0000247"><annotation><rdf:RDF><rdf:Description rdf:about="#meta_m_CPDQT__45__4_Cyto__91__c__93__"><bqbiol:is><rdf:Bag><rdf:li rdf:resource="https://identifiers.org/metanetx.chemical/MNXM739961"/><rdf:li rdf:resource="https://identifiers.org/chebi/CHEBI:53072"/><rdf:li rdf:resource="https://identifiers.org/chebi/CHEBI:75522"/><rdf:li rdf:resource="https://identifiers.org/kegg.compound/C15926"/><rdf:li rdf:resource="https://identifiers.org/biocyc/META:CPDQT-4"/><rdf:li rdf:resource="https://identifiers.org/seed.compound/cpd14655"/><rdf:li rdf:resource="https://identifiers.org/seed.compound/cpd26629"/></rdf:Bag></bqbiol:is></rdf:Description></rdf:RDF></annotation></species>
      <species metaid="meta_m_Crotonyl__45__ACPs_Plas__91__p__93__" id="m_Crotonyl__45__ACPs_Plas__91__p__93__" name="Crotonyl-ACPs_Plas" compartment="p" hasOnlySubstanceUnits="false" boundaryCondition="false" constant="false" fbc:chemicalFormula="R1C4H4O1" fbc:charge="-1" sboTerm="SBO:0000247"><annotation><rdf:RDF><rdf:Description rdf:about="#meta_m_Crotonyl__45__ACPs_Plas__91__p__93__"><bqbiol:is><rdf:Bag><rdf:li rdf:resource="https://identifiers.org/metanetx.chemical/MNXM728707"/><rdf:li rdf:resource="https://identifiers.org/chebi/CHEBI:78453"/><rdf:li rdf:resource="https://identifiers.org/biocyc/META:Crotonyl-ACPs"/><rdf:li rdf:resource="https://identifiers.org/biocyc/META:Crotonyl-TYPE-I-FAS-ACPs"/><rdf:li rdf:resource="https://identifiers.org/seed.compound/cpd26755"/></rdf:Bag></bqbiol:is></rdf:Description></rdf:RDF></annotation></species>
      <species metaid="meta_m_CROTONYL__45__COA_Cyto__91__c__93__" id="m_CROTONYL__45__COA_Cyto__91__c__93__" name="crotonyl-CoA // crotonyl-&lt;i&gt;S&lt;/i&gt;-CoA // crotonyl-coenzyme A // crotonoyl-CoA // 2-butenoyl-CoA // trans-but-2-enoyl-CoA // but-2-enoyl-CoA // trans-butyr-2-enoyl-CoA // (E)-but-2-enoyl-CoA" compartment="c" hasOnlySubstanceUnits="false" boundaryCondition="false" constant="false" fbc:chemicalFormula="C25H36N7O17P3S" fbc:charge="-4" sboTerm="SBO:0000247">
        <annotation>
          <rdf:RDF>
            <rdf:Description rdf:about="#meta_m_CROTONYL__45__COA_Cyto__91__c__93__">
              <bqbiol:is>
                <rdf:Bag>
                  <rdf:li rdf:resource="https://identifiers.org/chebi/CHEBI:57332"/>
                  <rdf:li rdf:resource="https://identifiers.org/inchi/InChI=1S/C25H40N7O17P3S/c1-4-5-16(34)53-9-8-27-15(33)6-7-28-23(37)20(36)25(2,3)11-46-52(43,44)49-51(41,42)45-10-14-19(48-50(38,39)40)18(35)24(47-14)32-13-31-17-21(26)29-12-30-22(17)32/h4-5,12-14,18-20,24,35-36H,6-11H2,1-3H3,(H,27,33)(H,28,37)(H,41,42)(H,43,44)(H2,26,29,30)(H2,38,39,40)/p-4/b5-4+/t14-,18-,19-,20?,24-/m1/s1"/>
                  <rdf:li rdf:resource="https://identifiers.org/metanetx.chemical/MNXM1363936"/>
                  <rdf:li rdf:resource="https://identifiers.org/chebi/CHEBI:15473"/>
                  <rdf:li rdf:resource="https://identifiers.org/kegg.compound/C00877"/>
                  <rdf:li rdf:resource="https://identifiers.org/hmdb/HMDB0002009"/>
                  <rdf:li rdf:resource="https://identifiers.org/reactome/R-ALL-71045"/>
                  <rdf:li rdf:resource="https://identifiers.org/inchikey/KFWWCMJSYSSPSK-PAXLJYGASA-J"/>
                  <rdf:li rdf:resource="https://identifiers.org/seed.compound/cpd00650"/>
                  <rdf:li rdf:resource="https://identifiers.org/bigg.metabolite/b2coa"/>
                  <rdf:li rdf:resource="https://identifiers.org/biocyc/META:CROTONYL-COA"/>
                  <rdf:li rdf:resource="https://identifiers.org/inchi/InChI=1S/C25H40N7O17P3S/c1-4-5-16(34)53-9-8-27-15(33)6-7-28-23(37)20(36)25(2,3)11-46-52(43,44)49-51(41,42)45-10-14-19(48-50(38,39)40)18(35)24(47-14)32-13-31-17-21(26)29-12-30-22(17)32/h4-5,12-14,18-20,24,35-36H,6-11H2,1-3H3,(H,27,33)(H,28,37)(H,41,42)(H,43,44)(H2,26,29,30)(H2,38,39,40)/p-4/b5-4+/t14-,18-,19-,20+,24-/m1/s1"/>
                  <rdf:li rdf:resource="https://identifiers.org/reactome/R-ALL-77313"/>
                  <rdf:li rdf:resource="https://identifiers.org/biocyc/GALDIERIACYC:CROTONYL-COA"/>
                  <rdf:li rdf:resource="https://identifiers.org/bigg.metabolite/36265"/>
                  <rdf:li rdf:resource="https://identifiers.org/pubchem.compound/25245057"/>
                  <rdf:li rdf:resource="https://identifiers.org/inchikey/KFWWCMJSYSSPSK-BOGFJHSMSA-J"/>
                </rdf:Bag>
              </bqbiol:is>
            </rdf:Description>
          </rdf:RDF>
        </annotation>
      </species>
      <species metaid="meta_m_CROTONYL__45__COA_Pero__91__x__93__" id="m_CROTONYL__45__COA_Pero__91__x__93__" name="crotonyl-CoA // crotonyl-&lt;i&gt;S&lt;/i&gt;-CoA // crotonyl-coenzyme A // crotonoyl-CoA // 2-butenoyl-CoA // trans-but-2-enoyl-CoA // but-2-enoyl-CoA // trans-butyr-2-enoyl-CoA // (E)-but-2-enoyl-CoA" compartment="x" hasOnlySubstanceUnits="false" boundaryCondition="false" constant="false" fbc:chemicalFormula="C25H36N7O17P3S" fbc:charge="-4" sboTerm="SBO:0000247">
        <annotation>
          <rdf:RDF>
            <rdf:Description rdf:about="#meta_m_CROTONYL__45__COA_Pero__91__x__93__">
              <bqbiol:is>
                <rdf:Bag>
                  <rdf:li rdf:resource="https://identifiers.org/chebi/CHEBI:57332"/>
                  <rdf:li rdf:resource="https://identifiers.org/inchi/InChI=1S/C25H40N7O17P3S/c1-4-5-16(34)53-9-8-27-15(33)6-7-28-23(37)20(36)25(2,3)11-46-52(43,44)49-51(41,42)45-10-14-19(48-50(38,39)40)18(35)24(47-14)32-13-31-17-21(26)29-12-30-22(17)32/h4-5,12-14,18-20,24,35-36H,6-11H2,1-3H3,(H,27,33)(H,28,37)(H,41,42)(H,43,44)(H2,26,29,30)(H2,38,39,40)/p-4/b5-4+/t14-,18-,19-,20?,24-/m1/s1"/>
                  <rdf:li rdf:resource="https://identifiers.org/metanetx.chemical/MNXM1363936"/>
                  <rdf:li rdf:resource="https://identifiers.org/chebi/CHEBI:15473"/>
                  <rdf:li rdf:resource="https://identifiers.org/kegg.compound/C00877"/>
                  <rdf:li rdf:resource="https://identifiers.org/hmdb/HMDB0002009"/>
                  <rdf:li rdf:resource="https://identifiers.org/reactome/R-ALL-71045"/>
                  <rdf:li rdf:resource="https://identifiers.org/inchikey/KFWWCMJSYSSPSK-PAXLJYGASA-J"/>
                  <rdf:li rdf:resource="https://identifiers.org/seed.compound/cpd00650"/>
                  <rdf:li rdf:resource="https://identifiers.org/bigg.metabolite/b2coa"/>
                  <rdf:li rdf:resource="https://identifiers.org/biocyc/META:CROTONYL-COA"/>
                  <rdf:li rdf:resource="https://identifiers.org/inchi/InChI=1S/C25H40N7O17P3S/c1-4-5-16(34)53-9-8-27-15(33)6-7-28-23(37)20(36)25(2,3)11-46-52(43,44)49-51(41,42)45-10-14-19(48-50(38,39)40)18(35)24(47-14)32-13-31-17-21(26)29-12-30-22(17)32/h4-5,12-14,18-20,24,35-36H,6-11H2,1-3H3,(H,27,33)(H,28,37)(H,41,42)(H,43,44)(H2,26,29,30)(H2,38,39,40)/p-4/b5-4+/t14-,18-,19-,20+,24-/m1/s1"/>
                  <rdf:li rdf:resource="https://identifiers.org/reactome/R-ALL-77313"/>
                  <rdf:li rdf:resource="https://identifiers.org/biocyc/GALDIERIACYC:CROTONYL-COA"/>
                  <rdf:li rdf:resource="https://identifiers.org/bigg.metabolite/36265"/>
                  <rdf:li rdf:resource="https://identifiers.org/pubchem.compound/25245057"/>
                  <rdf:li rdf:resource="https://identifiers.org/inchikey/KFWWCMJSYSSPSK-BOGFJHSMSA-J"/>
                </rdf:Bag>
              </bqbiol:is>
            </rdf:Description>
          </rdf:RDF>
        </annotation>
      </species>
      <species metaid="meta_m_CTP_Cyto__91__c__93__" id="m_CTP_Cyto__91__c__93__" name="CTP // cytidine-triphosphate // cytidine-5'-triphosphate" compartment="c" hasOnlySubstanceUnits="false" boundaryCondition="false" constant="false" fbc:chemicalFormula="C9H12N3O14P3" fbc:charge="-4" sboTerm="SBO:0000247">
        <annotation>
          <rdf:RDF>
            <rdf:Description rdf:about="#meta_m_CTP_Cyto__91__c__93__">
              <bqbiol:is>
                <rdf:Bag>
                  <rdf:li rdf:resource="https://identifiers.org/chebi/CHEBI:37563"/>
                  <rdf:li rdf:resource="https://identifiers.org/inchi/InChI=1S/C9H16N3O14P3/c10-5-1-2-12(9(15)11-5)8-7(14)6(13)4(24-8)3-23-28(19,20)26-29(21,22)25-27(16,17)18/h1-2,4,6-8,13-14H,3H2,(H,19,20)(H,21,22)(H2,10,11,15)(H2,16,17,18)/p-4/t4-,6-,7-,8-/m1/s1"/>
                  <rdf:li rdf:resource="https://identifiers.org/metanetx.chemical/MNXM1103718"/>
                  <rdf:li rdf:resource="https://identifiers.org/reactome/R-ALL-8851086"/>
                  <rdf:li rdf:resource="https://identifiers.org/hmdb/HMDB0000082"/>
                  <rdf:li rdf:resource="https://identifiers.org/reactome/R-ALL-8851239"/>
                  <rdf:li rdf:resource="https://identifiers.org/kegg.compound/C00063"/>
                  <rdf:li rdf:resource="https://identifiers.org/seed.compound/cpd00052"/>
                  <rdf:li rdf:resource="https://identifiers.org/inchikey/PCDQPRRSZKQHHS-XVFCMESISA-J"/>
                  <rdf:li rdf:resource="https://identifiers.org/reactome/R-ALL-29470"/>
                  <rdf:li rdf:resource="https://identifiers.org/chebi/CHEBI:58231"/>
                  <rdf:li rdf:resource="https://identifiers.org/bigg.metabolite/ctp"/>
                  <rdf:li rdf:resource="https://identifiers.org/reactome/R-ALL-110614"/>
                  <rdf:li rdf:resource="https://identifiers.org/chebi/CHEBI:17677"/>
                  <rdf:li rdf:resource="https://identifiers.org/reactome/R-ALL-110577"/>
                  <rdf:li rdf:resource="https://identifiers.org/biocyc/META:CTP"/>
                  <rdf:li rdf:resource="https://identifiers.org/reactome/R-ALL-8851515"/>
                  <rdf:li rdf:resource="https://identifiers.org/biocyc/GALDIERIACYC:CTP"/>
                  <rdf:li rdf:resource="https://identifiers.org/bigg.metabolite/33710"/>
                  <rdf:li rdf:resource="https://identifiers.org/pubchem.compound/7058166"/>
                </rdf:Bag>
              </bqbiol:is>
            </rdf:Description>
          </rdf:RDF>
        </annotation>
      </species>
      <species metaid="meta_m_CTP_Mito__91__m__93__" id="m_CTP_Mito__91__m__93__" name="CTP // cytidine-triphosphate // cytidine-5'-triphosphate" compartment="m" hasOnlySubstanceUnits="false" boundaryCondition="false" constant="false" fbc:chemicalFormula="C9H12N3O14P3" fbc:charge="-4" sboTerm="SBO:0000247">
        <annotation>
          <rdf:RDF>
            <rdf:Description rdf:about="#meta_m_CTP_Mito__91__m__93__">
              <bqbiol:is>
                <rdf:Bag>
                  <rdf:li rdf:resource="https://identifiers.org/chebi/CHEBI:37563"/>
                  <rdf:li rdf:resource="https://identifiers.org/inchi/InChI=1S/C9H16N3O14P3/c10-5-1-2-12(9(15)11-5)8-7(14)6(13)4(24-8)3-23-28(19,20)26-29(21,22)25-27(16,17)18/h1-2,4,6-8,13-14H,3H2,(H,19,20)(H,21,22)(H2,10,11,15)(H2,16,17,18)/p-4/t4-,6-,7-,8-/m1/s1"/>
                  <rdf:li rdf:resource="https://identifiers.org/metanetx.chemical/MNXM1103718"/>
                  <rdf:li rdf:resource="https://identifiers.org/reactome/R-ALL-8851086"/>
                  <rdf:li rdf:resource="https://identifiers.org/hmdb/HMDB0000082"/>
                  <rdf:li rdf:resource="https://identifiers.org/reactome/R-ALL-8851239"/>
                  <rdf:li rdf:resource="https://identifiers.org/kegg.compound/C00063"/>
                  <rdf:li rdf:resource="https://identifiers.org/seed.compound/cpd00052"/>
                  <rdf:li rdf:resource="https://identifiers.org/inchikey/PCDQPRRSZKQHHS-XVFCMESISA-J"/>
                  <rdf:li rdf:resource="https://identifiers.org/reactome/R-ALL-29470"/>
                  <rdf:li rdf:resource="https://identifiers.org/chebi/CHEBI:58231"/>
                  <rdf:li rdf:resource="https://identifiers.org/bigg.metabolite/ctp"/>
                  <rdf:li rdf:resource="https://identifiers.org/reactome/R-ALL-110614"/>
                  <rdf:li rdf:resource="https://identifiers.org/chebi/CHEBI:17677"/>
                  <rdf:li rdf:resource="https://identifiers.org/reactome/R-ALL-110577"/>
                  <rdf:li rdf:resource="https://identifiers.org/biocyc/META:CTP"/>
                  <rdf:li rdf:resource="https://identifiers.org/reactome/R-ALL-8851515"/>
                  <rdf:li rdf:resource="https://identifiers.org/biocyc/GALDIERIACYC:CTP"/>
                  <rdf:li rdf:resource="https://identifiers.org/bigg.metabolite/33710"/>
                  <rdf:li rdf:resource="https://identifiers.org/pubchem.compound/7058166"/>
                </rdf:Bag>
              </bqbiol:is>
            </rdf:Description>
          </rdf:RDF>
        </annotation>
      </species>
      <species metaid="meta_m_CTP_Plas__91__p__93__" id="m_CTP_Plas__91__p__93__" name="CTP // cytidine-triphosphate // cytidine-5'-triphosphate" compartment="p" hasOnlySubstanceUnits="false" boundaryCondition="false" constant="false" fbc:chemicalFormula="C9H12N3O14P3" fbc:charge="-4" sboTerm="SBO:0000247">
        <annotation>
          <rdf:RDF>
            <rdf:Description rdf:about="#meta_m_CTP_Plas__91__p__93__">
              <bqbiol:is>
                <rdf:Bag>
                  <rdf:li rdf:resource="https://identifiers.org/chebi/CHEBI:37563"/>
                  <rdf:li rdf:resource="https://identifiers.org/inchi/InChI=1S/C9H16N3O14P3/c10-5-1-2-12(9(15)11-5)8-7(14)6(13)4(24-8)3-23-28(19,20)26-29(21,22)25-27(16,17)18/h1-2,4,6-8,13-14H,3H2,(H,19,20)(H,21,22)(H2,10,11,15)(H2,16,17,18)/p-4/t4-,6-,7-,8-/m1/s1"/>
                  <rdf:li rdf:resource="https://identifiers.org/metanetx.chemical/MNXM1103718"/>
                  <rdf:li rdf:resource="https://identifiers.org/reactome/R-ALL-8851086"/>
                  <rdf:li rdf:resource="https://identifiers.org/hmdb/HMDB0000082"/>
                  <rdf:li rdf:resource="https://identifiers.org/reactome/R-ALL-8851239"/>
                  <rdf:li rdf:resource="https://identifiers.org/kegg.compound/C00063"/>
                  <rdf:li rdf:resource="https://identifiers.org/seed.compound/cpd00052"/>
                  <rdf:li rdf:resource="https://identifiers.org/inchikey/PCDQPRRSZKQHHS-XVFCMESISA-J"/>
                  <rdf:li rdf:resource="https://identifiers.org/reactome/R-ALL-29470"/>
                  <rdf:li rdf:resource="https://identifiers.org/chebi/CHEBI:58231"/>
                  <rdf:li rdf:resource="https://identifiers.org/bigg.metabolite/ctp"/>
                  <rdf:li rdf:resource="https://identifiers.org/reactome/R-ALL-110614"/>
                  <rdf:li rdf:resource="https://identifiers.org/chebi/CHEBI:17677"/>
                  <rdf:li rdf:resource="https://identifiers.org/reactome/R-ALL-110577"/>
                  <rdf:li rdf:resource="https://identifiers.org/biocyc/META:CTP"/>
                  <rdf:li rdf:resource="https://identifiers.org/reactome/R-ALL-8851515"/>
                  <rdf:li rdf:resource="https://identifiers.org/biocyc/GALDIERIACYC:CTP"/>
                  <rdf:li rdf:resource="https://identifiers.org/bigg.metabolite/33710"/>
                  <rdf:li rdf:resource="https://identifiers.org/pubchem.compound/7058166"/>
                </rdf:Bag>
              </bqbiol:is>
            </rdf:Description>
          </rdf:RDF>
        </annotation>
      </species>
      <species metaid="meta_m_CYCLOARTENOL_Cyto__91__c__93__" id="m_CYCLOARTENOL_Cyto__91__c__93__" name="cycloartenol // 9&amp;beta;,19-cyclo-24-lanosten-3&amp;beta;-ol // cycloart-24(25)-enol" compartment="c" hasOnlySubstanceUnits="false" boundaryCondition="false" constant="false" fbc:chemicalFormula="C30H50O" fbc:charge="0" sboTerm="SBO:0000247">
        <annotation>
          <rdf:RDF>
            <rdf:Description rdf:about="#meta_m_CYCLOARTENOL_Cyto__91__c__93__">
              <bqbiol:is>
                <rdf:Bag>
                  <rdf:li rdf:resource="https://identifiers.org/chebi/CHEBI:17030"/>
                  <rdf:li rdf:resource="https://identifiers.org/inchi/InChI=1S/C30H50O/c1-20(2)9-8-10-21(3)22-13-15-28(7)24-12-11-23-26(4,5)25(31)14-16-29(23)19-30(24,29)18-17-27(22,28)6/h9,21-25,31H,8,10-19H2,1-7H3/t21-,22-,23+,24+,25+,27-,28+,29?,30?/m1/s1"/>
                  <rdf:li rdf:resource="https://identifiers.org/hmdb/HMDB0036591"/>
                  <rdf:li rdf:resource="https://identifiers.org/metanetx.chemical/MNXM1364405"/>
                  <rdf:li rdf:resource="https://identifiers.org/seed.compound/cpd01306"/>
                  <rdf:li rdf:resource="https://identifiers.org/biocyc/META:CYCLOARTENOL"/>
                  <rdf:li rdf:resource="https://identifiers.org/inchikey/ONQRKEUAIJMULO-YBXTVTTCSA-N"/>
                  <rdf:li rdf:resource="https://identifiers.org/kegg.compound/C01902"/>
                  <rdf:li rdf:resource="https://identifiers.org/inchi/InChI=1S/C30H50O/c1-20(2)9-8-10-21(3)22-13-15-28(7)24-12-11-23-26(4,5)25(31)14-16-29(23)19-30(24,29)18-17-27(22,28)6/h9,21-25,31H,8,10-19H2,1-7H3/t21-,22-,23+,24+,25+,27-,28+,29-,30+/m1/s1"/>
                  <rdf:li rdf:resource="https://identifiers.org/bigg.metabolite/cyart"/>
                  <rdf:li rdf:resource="https://identifiers.org/biocyc/GALDIERIACYC:CYCLOARTENOL"/>
                  <rdf:li rdf:resource="https://identifiers.org/pubchem.compound/90657627"/>
                  <rdf:li rdf:resource="https://identifiers.org/inchikey/ONQRKEUAIJMULO-COENLIPYSA-N"/>
                </rdf:Bag>
              </bqbiol:is>
            </rdf:Description>
          </rdf:RDF>
        </annotation>
      </species>
      <species metaid="meta_m_CYCLOEUCALENOL_Cyto__91__c__93__" id="m_CYCLOEUCALENOL_Cyto__91__c__93__" name="cycloeucalenol" compartment="c" hasOnlySubstanceUnits="false" boundaryCondition="false" constant="false" fbc:chemicalFormula="C30H50O" fbc:charge="0" sboTerm="SBO:0000247">
        <annotation>
          <rdf:RDF>
            <rdf:Description rdf:about="#meta_m_CYCLOEUCALENOL_Cyto__91__c__93__">
              <bqbiol:is>
                <rdf:Bag>
                  <rdf:li rdf:resource="https://identifiers.org/chebi/CHEBI:16653"/>
                  <rdf:li rdf:resource="https://identifiers.org/inchi/InChI=1S/C30H50O/c1-19(2)20(3)8-9-21(4)23-12-14-28(7)26-11-10-24-22(5)25(31)13-15-29(24)18-30(26,29)17-16-27(23,28)6/h19,21-26,31H,3,8-18H2,1-2,4-7H3/t21-,22+,23-,24+,25+,26+,27-,28+,29?,30?/m1/s1"/>
                  <rdf:li rdf:resource="https://identifiers.org/kegg.compound/C02141"/>
                  <rdf:li rdf:resource="https://identifiers.org/metanetx.chemical/MNXM3001"/>
                  <rdf:li rdf:resource="https://identifiers.org/seed.compound/cpd01451"/>
                  <rdf:li rdf:resource="https://identifiers.org/inchikey/HUNLTIZKNQDZEI-PGFZVWMDSA-N"/>
                  <rdf:li rdf:resource="https://identifiers.org/bigg.metabolite/cyeuol"/>
                  <rdf:li rdf:resource="https://identifiers.org/biocyc/META:CYCLOEUCALENOL"/>
                  <rdf:li rdf:resource="https://identifiers.org/inchi/InChI=1S/C30H50O/c1-19(2)20(3)8-9-21(4)23-12-14-28(7)26-11-10-24-22(5)25(31)13-15-29(24)18-30(26,29)17-16-27(23,28)6/h19,21-26,31H,3,8-18H2,1-2,4-7H3/t21-,22+,23-,24+,25+,26+,27-,28+,29-,30+/m1/s1"/>
                  <rdf:li rdf:resource="https://identifiers.org/biocyc/GALDIERIACYC:CYCLOEUCALENOL"/>
                  <rdf:li rdf:resource="https://identifiers.org/pubchem.compound/50986194"/>
                  <rdf:li rdf:resource="https://identifiers.org/inchikey/HUNLTIZKNQDZEI-ZKZKKXEQSA-N"/>
                </rdf:Bag>
              </bqbiol:is>
            </rdf:Description>
          </rdf:RDF>
        </annotation>
      </species>
      <species metaid="meta_m_CYS__45__GLY_Cyto__91__c__93__" id="m_CYS__45__GLY_Cyto__91__c__93__" name="L-cysteinyl-glycine // Cys-Gly // cysteinylglycine" compartment="c" hasOnlySubstanceUnits="false" boundaryCondition="false" constant="false" fbc:chemicalFormula="C5H10N2O3S" fbc:charge="0" sboTerm="SBO:0000247">
        <annotation>
          <rdf:RDF>
            <rdf:Description rdf:about="#meta_m_CYS__45__GLY_Cyto__91__c__93__">
              <bqbiol:is>
                <rdf:Bag>
                  <rdf:li rdf:resource="https://identifiers.org/chebi/CHEBI:61694"/>
```
