## Supplementary Data 5 for "Experimental trophic flexibility guides a compartmentalized genome-scale model of red microalgae *Galdieria sulphuraria*": Galdieria_sulphuraria_SBML_Final.xml (part 3 of 11)

```
                  <rdf:li rdf:resource="https://identifiers.org/inchi/InChI=1S/C5H10N2O3S/c6-3(2-11)5(10)7-1-4(8)9/h3,11H,1-2,6H2,(H,7,10)(H,8,9)/t3-/m0/s1"/>
                  <rdf:li rdf:resource="https://identifiers.org/chebi/CHEBI:4047"/>
                  <rdf:li rdf:resource="https://identifiers.org/bigg.metabolite/cgly"/>
                  <rdf:li rdf:resource="https://identifiers.org/seed.compound/cpd01017"/>
                  <rdf:li rdf:resource="https://identifiers.org/reactome/R-ALL-1247934"/>
                  <rdf:li rdf:resource="https://identifiers.org/hmdb/HMDB0000078"/>
                  <rdf:li rdf:resource="https://identifiers.org/inchikey/ZUKPVRWZDMRIEO-VKHMYHEASA-N"/>
                  <rdf:li rdf:resource="https://identifiers.org/metanetx.chemical/MNXM683"/>
                  <rdf:li rdf:resource="https://identifiers.org/biocyc/META:CYS-GLY"/>
                  <rdf:li rdf:resource="https://identifiers.org/kegg.compound/C01419"/>
                  <rdf:li rdf:resource="https://identifiers.org/reactome/R-ALL-1247904"/>
                  <rdf:li rdf:resource="https://identifiers.org/biocyc/GALDIERIACYC:CYS-GLY"/>
                  <rdf:li rdf:resource="https://identifiers.org/pubchem.compound/7098621"/>
                  <rdf:li rdf:resource="https://identifiers.org/bigg.metabolite/1445980"/>
                </rdf:Bag>
              </bqbiol:is>
            </rdf:Description>
          </rdf:RDF>
        </annotation>
      </species>
      <species metaid="meta_m_CYS_Cyto__91__c__93__" id="m_CYS_Cyto__91__c__93__" name="L-cysteine // C // carbocysteine // cysteine // Cys // L-cys // cys" compartment="c" hasOnlySubstanceUnits="false" boundaryCondition="false" constant="false" fbc:chemicalFormula="C3H7NO2S" fbc:charge="0" sboTerm="SBO:0000247">
        <annotation>
          <rdf:RDF>
            <rdf:Description rdf:about="#meta_m_CYS_Cyto__91__c__93__">
              <bqbiol:is>
                <rdf:Bag>
                  <rdf:li rdf:resource="https://identifiers.org/chebi/CHEBI:35235"/>
                  <rdf:li rdf:resource="https://identifiers.org/inchi/InChI=1S/C3H7NO2S/c4-2(1-7)3(5)6/h2,7H,1,4H2,(H,5,6)/t2-/m0/s1"/>
                  <rdf:li rdf:resource="https://identifiers.org/chebi/CHEBI:17561"/>
                  <rdf:li rdf:resource="https://identifiers.org/inchikey/XUJNEKJLAYXESH-REOHCLBHSA-N"/>
                  <rdf:li rdf:resource="https://identifiers.org/bigg.metabolite/cys__L"/>
                  <rdf:li rdf:resource="https://identifiers.org/reactome/R-ALL-5668576"/>
                  <rdf:li rdf:resource="https://identifiers.org/reactome/R-ALL-111707"/>
                  <rdf:li rdf:resource="https://identifiers.org/reactome/R-ALL-352016"/>
                  <rdf:li rdf:resource="https://identifiers.org/reactome/R-ALL-379721"/>
                  <rdf:li rdf:resource="https://identifiers.org/hmdb/HMDB0000574"/>
                  <rdf:li rdf:resource="https://identifiers.org/metanetx.chemical/MNXM738068"/>
                  <rdf:li rdf:resource="https://identifiers.org/chebi/CHEBI:32445"/>
                  <rdf:li rdf:resource="https://identifiers.org/chebi/CHEBI:32442"/>
                  <rdf:li rdf:resource="https://identifiers.org/chebi/CHEBI:32443"/>
                  <rdf:li rdf:resource="https://identifiers.org/biocyc/META:CYS"/>
                  <rdf:li rdf:resource="https://identifiers.org/seed.compound/cpd00084"/>
                  <rdf:li rdf:resource="https://identifiers.org/kegg.compound/C00097"/>
                  <rdf:li rdf:resource="https://identifiers.org/biocyc/GALDIERIACYC:CYS"/>
                  <rdf:li rdf:resource="https://identifiers.org/bigg.metabolite/33843"/>
                  <rdf:li rdf:resource="https://identifiers.org/pubchem.compound/6419722"/>
                </rdf:Bag>
              </bqbiol:is>
            </rdf:Description>
          </rdf:RDF>
        </annotation>
      </species>
      <species metaid="meta_m_CYS_Mito__91__m__93__" id="m_CYS_Mito__91__m__93__" name="L-cysteine // C // carbocysteine // cysteine // Cys // L-cys // cys" compartment="m" hasOnlySubstanceUnits="false" boundaryCondition="false" constant="false" fbc:chemicalFormula="C3H7NO2S" fbc:charge="0" sboTerm="SBO:0000247">
        <annotation>
          <rdf:RDF>
            <rdf:Description rdf:about="#meta_m_CYS_Mito__91__m__93__">
              <bqbiol:is>
                <rdf:Bag>
                  <rdf:li rdf:resource="https://identifiers.org/chebi/CHEBI:35235"/>
                  <rdf:li rdf:resource="https://identifiers.org/inchi/InChI=1S/C3H7NO2S/c4-2(1-7)3(5)6/h2,7H,1,4H2,(H,5,6)/t2-/m0/s1"/>
                  <rdf:li rdf:resource="https://identifiers.org/chebi/CHEBI:17561"/>
                  <rdf:li rdf:resource="https://identifiers.org/inchikey/XUJNEKJLAYXESH-REOHCLBHSA-N"/>
                  <rdf:li rdf:resource="https://identifiers.org/bigg.metabolite/cys__L"/>
                  <rdf:li rdf:resource="https://identifiers.org/reactome/R-ALL-5668576"/>
                  <rdf:li rdf:resource="https://identifiers.org/reactome/R-ALL-111707"/>
                  <rdf:li rdf:resource="https://identifiers.org/reactome/R-ALL-352016"/>
                  <rdf:li rdf:resource="https://identifiers.org/reactome/R-ALL-379721"/>
                  <rdf:li rdf:resource="https://identifiers.org/hmdb/HMDB0000574"/>
                  <rdf:li rdf:resource="https://identifiers.org/metanetx.chemical/MNXM738068"/>
                  <rdf:li rdf:resource="https://identifiers.org/chebi/CHEBI:32445"/>
                  <rdf:li rdf:resource="https://identifiers.org/chebi/CHEBI:32442"/>
                  <rdf:li rdf:resource="https://identifiers.org/chebi/CHEBI:32443"/>
                  <rdf:li rdf:resource="https://identifiers.org/biocyc/META:CYS"/>
                  <rdf:li rdf:resource="https://identifiers.org/seed.compound/cpd00084"/>
                  <rdf:li rdf:resource="https://identifiers.org/kegg.compound/C00097"/>
                  <rdf:li rdf:resource="https://identifiers.org/biocyc/GALDIERIACYC:CYS"/>
                  <rdf:li rdf:resource="https://identifiers.org/bigg.metabolite/33843"/>
                  <rdf:li rdf:resource="https://identifiers.org/pubchem.compound/6419722"/>
                </rdf:Bag>
              </bqbiol:is>
            </rdf:Description>
          </rdf:RDF>
        </annotation>
      </species>
      <species metaid="meta_m_CYS_Plas__91__p__93__" id="m_CYS_Plas__91__p__93__" name="L-cysteine // C // carbocysteine // cysteine // Cys // L-cys // cys" compartment="p" hasOnlySubstanceUnits="false" boundaryCondition="false" constant="false" fbc:chemicalFormula="C3H7NO2S" fbc:charge="0" sboTerm="SBO:0000247">
        <annotation>
          <rdf:RDF>
            <rdf:Description rdf:about="#meta_m_CYS_Plas__91__p__93__">
              <bqbiol:is>
                <rdf:Bag>
                  <rdf:li rdf:resource="https://identifiers.org/chebi/CHEBI:35235"/>
                  <rdf:li rdf:resource="https://identifiers.org/inchi/InChI=1S/C3H7NO2S/c4-2(1-7)3(5)6/h2,7H,1,4H2,(H,5,6)/t2-/m0/s1"/>
                  <rdf:li rdf:resource="https://identifiers.org/chebi/CHEBI:17561"/>
                  <rdf:li rdf:resource="https://identifiers.org/inchikey/XUJNEKJLAYXESH-REOHCLBHSA-N"/>
                  <rdf:li rdf:resource="https://identifiers.org/bigg.metabolite/cys__L"/>
                  <rdf:li rdf:resource="https://identifiers.org/reactome/R-ALL-5668576"/>
                  <rdf:li rdf:resource="https://identifiers.org/reactome/R-ALL-111707"/>
                  <rdf:li rdf:resource="https://identifiers.org/reactome/R-ALL-352016"/>
                  <rdf:li rdf:resource="https://identifiers.org/reactome/R-ALL-379721"/>
                  <rdf:li rdf:resource="https://identifiers.org/hmdb/HMDB0000574"/>
                  <rdf:li rdf:resource="https://identifiers.org/metanetx.chemical/MNXM738068"/>
                  <rdf:li rdf:resource="https://identifiers.org/chebi/CHEBI:32445"/>
                  <rdf:li rdf:resource="https://identifiers.org/chebi/CHEBI:32442"/>
                  <rdf:li rdf:resource="https://identifiers.org/chebi/CHEBI:32443"/>
                  <rdf:li rdf:resource="https://identifiers.org/biocyc/META:CYS"/>
                  <rdf:li rdf:resource="https://identifiers.org/seed.compound/cpd00084"/>
                  <rdf:li rdf:resource="https://identifiers.org/kegg.compound/C00097"/>
                  <rdf:li rdf:resource="https://identifiers.org/biocyc/GALDIERIACYC:CYS"/>
                  <rdf:li rdf:resource="https://identifiers.org/bigg.metabolite/33843"/>
                  <rdf:li rdf:resource="https://identifiers.org/pubchem.compound/6419722"/>
                </rdf:Bag>
              </bqbiol:is>
            </rdf:Description>
          </rdf:RDF>
        </annotation>
      </species>
      <species metaid="meta_m_CYSTINE_Cyto__91__c__93__" id="m_CYSTINE_Cyto__91__c__93__" name="L-cystine" compartment="c" hasOnlySubstanceUnits="false" boundaryCondition="false" constant="false" fbc:chemicalFormula="C6H12N2O4S2" fbc:charge="0" sboTerm="SBO:0000247">
        <annotation>
          <rdf:RDF>
            <rdf:Description rdf:about="#meta_m_CYSTINE_Cyto__91__c__93__">
              <bqbiol:is>
                <rdf:Bag>
                  <rdf:li rdf:resource="https://identifiers.org/chebi/CHEBI:35491"/>
                  <rdf:li rdf:resource="https://identifiers.org/inchi/InChI=1S/C6H12N2O4S2/c7-3(5(9)10)1-13-14-2-4(8)6(11)12/h3-4H,1-2,7-8H2,(H,9,10)(H,11,12)/t3-,4-/m0/s1"/>
                  <rdf:li rdf:resource="https://identifiers.org/chebi/CHEBI:16283"/>
                  <rdf:li rdf:resource="https://identifiers.org/chebi/CHEBI:35492"/>
                  <rdf:li rdf:resource="https://identifiers.org/kegg.compound/C00491"/>
                  <rdf:li rdf:resource="https://identifiers.org/reactome/R-ALL-5673778"/>
                  <rdf:li rdf:resource="https://identifiers.org/inchikey/LEVWYRKDKASIDU-IMJSIDKUSA-N"/>
                  <rdf:li rdf:resource="https://identifiers.org/reactome/R-ALL-379444"/>
                  <rdf:li rdf:resource="https://identifiers.org/kegg.compound/C01420"/>
                  <rdf:li rdf:resource="https://identifiers.org/metanetx.chemical/MNXM927"/>
                  <rdf:li rdf:resource="https://identifiers.org/chebi/CHEBI:63163"/>
                  <rdf:li rdf:resource="https://identifiers.org/biocyc/META:L-CYSTINE"/>
                  <rdf:li rdf:resource="https://identifiers.org/hmdb/HMDB0250712"/>
                  <rdf:li rdf:resource="https://identifiers.org/chebi/CHEBI:17376"/>
                  <rdf:li rdf:resource="https://identifiers.org/seed.compound/cpd00381"/>
                  <rdf:li rdf:resource="https://identifiers.org/biocyc/META:cystine"/>
                  <rdf:li rdf:resource="https://identifiers.org/bigg.metabolite/cysi__L"/>
                  <rdf:li rdf:resource="https://identifiers.org/reactome/R-ALL-379429"/>
                  <rdf:li rdf:resource="https://identifiers.org/seed.compound/cpd01018"/>
                  <rdf:li rdf:resource="https://identifiers.org/hmdb/HMDB0000192"/>
                  <rdf:li rdf:resource="https://identifiers.org/biocyc/GALDIERIACYC:CYSTINE"/>
                  <rdf:li rdf:resource="https://identifiers.org/pubchem.compound/6992103"/>
                  </rdf:Bag>
              </bqbiol:is>
            </rdf:Description>
          </rdf:RDF>
        </annotation>
      </species>
      <species metaid="meta_m_CYTIDINE_Cyto__91__c__93__" id="m_CYTIDINE_Cyto__91__c__93__" name="cytidine" compartment="c" hasOnlySubstanceUnits="false" boundaryCondition="false" constant="false" fbc:chemicalFormula="C9H13N3O5" fbc:charge="0" sboTerm="SBO:0000247">
        <annotation>
          <rdf:RDF>
            <rdf:Description rdf:about="#meta_m_CYTIDINE_Cyto__91__c__93__">
              <bqbiol:is>
                <rdf:Bag>
                  <rdf:li rdf:resource="https://identifiers.org/chebi/CHEBI:17562"/>
                  <rdf:li rdf:resource="https://identifiers.org/inchi/InChI=1S/C9H13N3O5/c10-5-1-2-12(9(16)11-5)8-7(15)6(14)4(3-13)17-8/h1-2,4,6-8,13-15H,3H2,(H2,10,11,16)/t4-,6-,7-,8-/m1/s1"/>
                  <rdf:li rdf:resource="https://identifiers.org/kegg.compound/C00475"/>
                  <rdf:li rdf:resource="https://identifiers.org/hmdb/HMDB0000089"/>
                  <rdf:li rdf:resource="https://identifiers.org/inchikey/UHDGCWIWMRVCDJ-XVFCMESISA-N"/>
                  <rdf:li rdf:resource="https://identifiers.org/reactome/R-ALL-727758"/>
                  <rdf:li rdf:resource="https://identifiers.org/metanetx.chemical/MNXM1363925"/>
                  <rdf:li rdf:resource="https://identifiers.org/reactome/R-ALL-83949"/>
                  <rdf:li rdf:resource="https://identifiers.org/bigg.metabolite/cytd"/>
                  <rdf:li rdf:resource="https://identifiers.org/seed.compound/cpd00367"/>
                  <rdf:li rdf:resource="https://identifiers.org/biocyc/META:CYTIDINE"/>
                  <rdf:li rdf:resource="https://identifiers.org/reactome/R-ALL-83948"/>
                  <rdf:li rdf:resource="https://identifiers.org/biocyc/GALDIERIACYC:CYTIDINE"/>
                  <rdf:li rdf:resource="https://identifiers.org/bigg.metabolite/35089"/>
                  <rdf:li rdf:resource="https://identifiers.org/pubchem.compound/6175"/>
                </rdf:Bag>
              </bqbiol:is>
            </rdf:Description>
          </rdf:RDF>
        </annotation>
      </species>
      <species metaid="meta_m_Cytochromes__45__C__45__Oxidized_Cyto__91__c__93__" id="m_Cytochromes__45__C__45__Oxidized_Cyto__91__c__93__" name="Cytochromes-C-Oxidized_Cyto" compartment="c" hasOnlySubstanceUnits="false" boundaryCondition="false" constant="false" fbc:chemicalFormula="R" fbc:charge="-1" sboTerm="SBO:0000247"><annotation><rdf:RDF><rdf:Description rdf:about="#meta_m_Cytochromes__45__C__45__Oxidized_Cyto__91__c__93__"><bqbiol:is><rdf:Bag><rdf:li rdf:resource="https://identifiers.org/metanetx.chemical/MNXM230"/><rdf:li rdf:resource="https://identifiers.org/biocyc/META:Cytochromes-C-Oxidized"/><rdf:li rdf:resource="https://identifiers.org/seed.compound/cpd26784"/></rdf:Bag></bqbiol:is></rdf:Description></rdf:RDF></annotation></species>
      <species metaid="meta_m_Cytochromes__45__C__45__Oxidized_Mito__91__m__93__" id="m_Cytochromes__45__C__45__Oxidized_Mito__91__m__93__" name="Cytochromes-C-Oxidized_Mito" compartment="m" hasOnlySubstanceUnits="false" boundaryCondition="false" constant="false" fbc:chemicalFormula="R" fbc:charge="-1" sboTerm="SBO:0000247"><annotation><rdf:RDF><rdf:Description rdf:about="#meta_m_Cytochromes__45__C__45__Oxidized_Mito__91__m__93__"><bqbiol:is><rdf:Bag><rdf:li rdf:resource="https://identifiers.org/metanetx.chemical/MNXM230"/><rdf:li rdf:resource="https://identifiers.org/biocyc/META:Cytochromes-C-Oxidized"/><rdf:li rdf:resource="https://identifiers.org/seed.compound/cpd26784"/></rdf:Bag></bqbiol:is></rdf:Description></rdf:RDF></annotation></species>
      <species metaid="meta_m_Cytochromes__45__C__45__Reduced_Cyto__91__c__93__" id="m_Cytochromes__45__C__45__Reduced_Cyto__91__c__93__" name="Cytochromes-C-Reduced_Cyto" compartment="c" hasOnlySubstanceUnits="false" boundaryCondition="false" constant="false" fbc:chemicalFormula="R" fbc:charge="-2" sboTerm="SBO:0000247"><annotation><rdf:RDF><rdf:Description rdf:about="#meta_m_Cytochromes__45__C__45__Reduced_Cyto__91__c__93__"><bqbiol:is><rdf:Bag><rdf:li rdf:resource="https://identifiers.org/metanetx.chemical/MNXM731959"/><rdf:li rdf:resource="https://identifiers.org/biocyc/META:Cytochromes-C-Reduced"/></rdf:Bag></bqbiol:is></rdf:Description></rdf:RDF></annotation></species>
      <species metaid="meta_m_Cytochromes__45__C__45__Reduced_Mito__91__m__93__" id="m_Cytochromes__45__C__45__Reduced_Mito__91__m__93__" name="Cytochromes-C-Reduced_Mito" compartment="m" hasOnlySubstanceUnits="false" boundaryCondition="false" constant="false" fbc:chemicalFormula="R" fbc:charge="-2" sboTerm="SBO:0000247"><annotation><rdf:RDF><rdf:Description rdf:about="#meta_m_Cytochromes__45__C__45__Reduced_Mito__91__m__93__"><bqbiol:is><rdf:Bag><rdf:li rdf:resource="https://identifiers.org/metanetx.chemical/MNXM731959"/><rdf:li rdf:resource="https://identifiers.org/biocyc/META:Cytochromes-C-Reduced"/></rdf:Bag></bqbiol:is></rdf:Description></rdf:RDF></annotation></species>
      <species metaid="meta_m_D__45__6__45__P__45__GLUCONO__45__DELTA__45__LACTONE_Cyto__91__c__93__" id="m_D__45__6__45__P__45__GLUCONO__45__DELTA__45__LACTONE_Cyto__91__c__93__" name="6-phospho D-glucono-1,5-lactone // 6-phosphogluconolactone // D-6-phosphoglucono-&amp;delta;-lactone // D-6-P-glucono-&amp;delta;-lactone // D-glucono-1,5-lactone 6-phosphate // D-glucono-&amp;delta;-lactone 6-phosphate // D-6-phospho-glucono-&amp;delta;-lactone" compartment="c" hasOnlySubstanceUnits="false" boundaryCondition="false" constant="false" fbc:chemicalFormula="C6H9O9P" fbc:charge="-2" sboTerm="SBO:0000247">
        <annotation>
          <rdf:RDF>
            <rdf:Description rdf:about="#meta_m_D__45__6__45__P__45__GLUCONO__45__DELTA__45__LACTONE_Cyto__91__c__93__">
              <bqbiol:is>
                <rdf:Bag>
                  <rdf:li rdf:resource="https://identifiers.org/chebi/CHEBI:57955"/>
                  <rdf:li rdf:resource="https://identifiers.org/inchi/InChI=1S/C6H11O9P/c7-3-2(1-14-16(11,12)13)15-6(10)5(9)4(3)8/h2-5,7-9H,1H2,(H2,11,12,13)/p-2/t2-,3-,4+,5-/m1/s1"/>
                  <rdf:li rdf:resource="https://identifiers.org/kegg.compound/C01236"/>
                  <rdf:li rdf:resource="https://identifiers.org/inchikey/IJOJIVNDFQSGAB-SQOUGZDYSA-L"/>
                  <rdf:li rdf:resource="https://identifiers.org/metanetx.chemical/MNXM1104491"/>
                  <rdf:li rdf:resource="https://identifiers.org/reactome/R-ALL-31467"/>
                  <rdf:li rdf:resource="https://identifiers.org/seed.compound/cpd00911"/>
                  <rdf:li rdf:resource="https://identifiers.org/hmdb/HMDB0001127"/>
                  <rdf:li rdf:resource="https://identifiers.org/chebi/CHEBI:16938"/>
                  <rdf:li rdf:resource="https://identifiers.org/biocyc/META:D-6-P-GLUCONO-DELTA-LACTONE"/>
                  <rdf:li rdf:resource="https://identifiers.org/bigg.metabolite/6pgl"/>
                  <rdf:li rdf:resource="https://identifiers.org/biocyc/GALDIERIACYC:D-6-P-GLUCONO-DELTA-LACTONE"/>
                  <rdf:li rdf:resource="https://identifiers.org/bigg.metabolite/37157"/>
                  <rdf:li rdf:resource="https://identifiers.org/pubchem.compound/46926335"/>
                </rdf:Bag>
              </bqbiol:is>
            </rdf:Description>
          </rdf:RDF>
        </annotation>
      </species>
      <species metaid="meta_m_D__45__6__45__P__45__GLUCONO__45__DELTA__45__LACTONE_Plas__91__p__93__" id="m_D__45__6__45__P__45__GLUCONO__45__DELTA__45__LACTONE_Plas__91__p__93__" name="6-phospho D-glucono-1,5-lactone // 6-phosphogluconolactone // D-6-phosphoglucono-&amp;delta;-lactone // D-6-P-glucono-&amp;delta;-lactone // D-glucono-1,5-lactone 6-phosphate // D-glucono-&amp;delta;-lactone 6-phosphate // D-6-phospho-glucono-&amp;delta;-lactone" compartment="p" hasOnlySubstanceUnits="false" boundaryCondition="false" constant="false" fbc:chemicalFormula="C6H9O9P" fbc:charge="-2" sboTerm="SBO:0000247">
        <annotation>
          <rdf:RDF>
            <rdf:Description rdf:about="#meta_m_D__45__6__45__P__45__GLUCONO__45__DELTA__45__LACTONE_Plas__91__p__93__">
              <bqbiol:is>
                <rdf:Bag>
                  <rdf:li rdf:resource="https://identifiers.org/chebi/CHEBI:57955"/>
                  <rdf:li rdf:resource="https://identifiers.org/inchi/InChI=1S/C6H11O9P/c7-3-2(1-14-16(11,12)13)15-6(10)5(9)4(3)8/h2-5,7-9H,1H2,(H2,11,12,13)/p-2/t2-,3-,4+,5-/m1/s1"/>
                  <rdf:li rdf:resource="https://identifiers.org/kegg.compound/C01236"/>
                  <rdf:li rdf:resource="https://identifiers.org/inchikey/IJOJIVNDFQSGAB-SQOUGZDYSA-L"/>
                  <rdf:li rdf:resource="https://identifiers.org/metanetx.chemical/MNXM1104491"/>
                  <rdf:li rdf:resource="https://identifiers.org/reactome/R-ALL-31467"/>
                  <rdf:li rdf:resource="https://identifiers.org/seed.compound/cpd00911"/>
                  <rdf:li rdf:resource="https://identifiers.org/hmdb/HMDB0001127"/>
                  <rdf:li rdf:resource="https://identifiers.org/chebi/CHEBI:16938"/>
                  <rdf:li rdf:resource="https://identifiers.org/biocyc/META:D-6-P-GLUCONO-DELTA-LACTONE"/>
                  <rdf:li rdf:resource="https://identifiers.org/bigg.metabolite/6pgl"/>
                  <rdf:li rdf:resource="https://identifiers.org/biocyc/GALDIERIACYC:D-6-P-GLUCONO-DELTA-LACTONE"/>
                  <rdf:li rdf:resource="https://identifiers.org/bigg.metabolite/37157"/>
                  <rdf:li rdf:resource="https://identifiers.org/pubchem.compound/46926335"/>
                </rdf:Bag>
              </bqbiol:is>
            </rdf:Description>
          </rdf:RDF>
        </annotation>
      </species>
      <species metaid="meta_m_D__45__ALANINE_Cyto__91__c__93__" id="m_D__45__ALANINE_Cyto__91__c__93__" name="D-alanine // D-ala" compartment="c" hasOnlySubstanceUnits="false" boundaryCondition="false" constant="false" fbc:chemicalFormula="C3H7NO2" fbc:charge="0" sboTerm="SBO:0000247">
        <annotation>
          <rdf:RDF>
            <rdf:Description rdf:about="#meta_m_D__45__ALANINE_Cyto__91__c__93__">
              <bqbiol:is>
                <rdf:Bag>
                  <rdf:li rdf:resource="https://identifiers.org/chebi/CHEBI:57416"/>
                  <rdf:li rdf:resource="https://identifiers.org/inchi/InChI=1S/C3H7NO2/c1-2(4)3(5)6/h2H,4H2,1H3,(H,5,6)/t2-/m1/s1"/>
                  <rdf:li rdf:resource="https://identifiers.org/chebi/CHEBI:32435"/>
                  <rdf:li rdf:resource="https://identifiers.org/reactome/R-ALL-376188"/>
                  <rdf:li rdf:resource="https://identifiers.org/chebi/CHEBI:32436"/>
                  <rdf:li rdf:resource="https://identifiers.org/kegg.compound/C00133"/>
                  <rdf:li rdf:resource="https://identifiers.org/chebi/CHEBI:15570"/>
                  <rdf:li rdf:resource="https://identifiers.org/biocyc/META:D-ALANINE"/>
                  <rdf:li rdf:resource="https://identifiers.org/reactome/R-ALL-376189"/>
                  <rdf:li rdf:resource="https://identifiers.org/bigg.metabolite/ala__D"/>
                  <rdf:li rdf:resource="https://identifiers.org/seed.compound/cpd00117"/>
                  <rdf:li rdf:resource="https://identifiers.org/inchikey/QNAYBMKLOCPYGJ-UWTATZPHSA-N"/>
                  <rdf:li rdf:resource="https://identifiers.org/metanetx.chemical/MNXM1105731"/>
                  <rdf:li rdf:resource="https://identifiers.org/hmdb/HMDB0001310"/>
                  <rdf:li rdf:resource="https://identifiers.org/biocyc/GALDIERIACYC:D-ALANINE"/>
                  <rdf:li rdf:resource="https://identifiers.org/bigg.metabolite/33977"/>
                  <rdf:li rdf:resource="https://identifiers.org/pubchem.compound/7311725"/>
                </rdf:Bag>
              </bqbiol:is>
            </rdf:Description>
          </rdf:RDF>
        </annotation>
      </species>
      <species metaid="meta_m_D__45__arabinopyranose_Cyto__91__c__93__" id="m_D__45__arabinopyranose_Cyto__91__c__93__" name="D-arabinopyranose_Cyto" compartment="c" hasOnlySubstanceUnits="false" boundaryCondition="false" constant="false" fbc:chemicalFormula="C5H10O5" fbc:charge="0" sboTerm="SBO:0000247"><annotation>
          <rdf:RDF>
            <rdf:Description rdf:about="#meta_m_D__45__arabinopyranose_Cyto__91__c__93__">
              <bqbiol:is>
                <rdf:Bag>
                  <rdf:li rdf:resource="https://identifiers.org/biocyc/GALDIERIACYC:D-arabinopyranose"/>
                  <rdf:li rdf:resource="https://identifiers.org/inchi/InChI=1S/C5H10O5/c6-2-1-10-5(9)4(8)3(2)7/h2-9H,1H2/t2-,3-,4+,5?/m1/s1"/>
                  <rdf:li rdf:resource="https://identifiers.org/inchikey/SRBFZHDQGSBBOR-ZRMNMSDTSA-N"/>
                  <rdf:li rdf:resource="https://identifiers.org/metanetx.chemical/MNXM544"/>
                <rdf:li rdf:resource="https://identifiers.org/chebi/CHEBI:46994"/><rdf:li rdf:resource="https://identifiers.org/bigg.metabolite/arab__D"/><rdf:li rdf:resource="https://identifiers.org/kegg.compound/C00216"/><rdf:li rdf:resource="https://identifiers.org/biocyc/META:D-arabinopyranose"/><rdf:li rdf:resource="https://identifiers.org/seed.compound/cpd00185"/></rdf:Bag>
              </bqbiol:is>
            </rdf:Description>
          </rdf:RDF>
        </annotation>
      </species>
      <species metaid="meta_m_D__45__ERYTHRO__45__IMIDAZOLE__45__GLYCEROL__45__P_Plas__91__p__93__" id="m_D__45__ERYTHRO__45__IMIDAZOLE__45__GLYCEROL__45__P_Plas__91__p__93__" name="D-erythro-imidazole-glycerol-phosphate // D-erythro-1-(imidazol-4-yl)-glycerol 3-phosphate // D-erythro-imidazole-glycerol-P // erythro-imidazole-glycerol-P // erythro-imidazole-glycerol-phosphate // imidazole glycerol phosphate // IGP" compartment="p" hasOnlySubstanceUnits="false" boundaryCondition="false" constant="false" fbc:chemicalFormula="C6H9N2O6P" fbc:charge="-2" sboTerm="SBO:0000247">
        <annotation>
          <rdf:RDF>
            <rdf:Description rdf:about="#meta_m_D__45__ERYTHRO__45__IMIDAZOLE__45__GLYCEROL__45__P_Plas__91__p__93__">
              <bqbiol:is>
                <rdf:Bag>
                  <rdf:li rdf:resource="https://identifiers.org/chebi/CHEBI:58278"/>
                  <rdf:li rdf:resource="https://identifiers.org/inchi/InChI=1S/C6H11N2O6P/c9-5(2-14-15(11,12)13)6(10)4-1-7-3-8-4/h1,3,5-6,9-10H,2H2,(H,7,8)(H2,11,12,13)/p-2/t5-,6+/m1/s1"/>
                  <rdf:li rdf:resource="https://identifiers.org/seed.compound/cpd02843"/>
                  <rdf:li rdf:resource="https://identifiers.org/chebi/CHEBI:17805"/>
                  <rdf:li rdf:resource="https://identifiers.org/hmdb/HMDB0012208"/>
                  <rdf:li rdf:resource="https://identifiers.org/kegg.compound/C04666"/>
                  <rdf:li rdf:resource="https://identifiers.org/inchikey/HFYBTHCYPKEDQQ-RITPCOANSA-L"/>
                  <rdf:li rdf:resource="https://identifiers.org/metanetx.chemical/MNXM1422"/>
                  <rdf:li rdf:resource="https://identifiers.org/bigg.metabolite/eig3p"/>
                  <rdf:li rdf:resource="https://identifiers.org/biocyc/META:D-ERYTHRO-IMIDAZOLE-GLYCEROL-P"/>
                  <rdf:li rdf:resource="https://identifiers.org/biocyc/GALDIERIACYC:D-ERYTHRO-IMIDAZOLE-GLYCEROL-P"/>
                  <rdf:li rdf:resource="https://identifiers.org/bigg.metabolite/44288"/>
                  <rdf:li rdf:resource="https://identifiers.org/pubchem.compound/5459954"/>
                </rdf:Bag>
              </bqbiol:is>
            </rdf:Description>
          </rdf:RDF>
        </annotation>
      </species>
      <species metaid="meta_m_D__45__ERYTHRULOSE_Cyto__91__c__93__" id="m_D__45__ERYTHRULOSE_Cyto__91__c__93__" name="D-ERYTHRULOSE_Cyto" compartment="c" hasOnlySubstanceUnits="false" boundaryCondition="false" constant="false" fbc:chemicalFormula="C4H8O4" fbc:charge="0" sboTerm="SBO:0000247"><annotation><rdf:RDF><rdf:Description rdf:about="#meta_m_D__45__ERYTHRULOSE_Cyto__91__c__93__"><bqbiol:is><rdf:Bag><rdf:li rdf:resource="https://identifiers.org/metanetx.chemical/MNXM3572"/><rdf:li rdf:resource="https://identifiers.org/chebi/CHEBI:16023"/><rdf:li rdf:resource="https://identifiers.org/kegg.compound/C02022"/><rdf:li rdf:resource="https://identifiers.org/biocyc/META:D-ERYTHRULOSE"/><rdf:li rdf:resource="https://identifiers.org/seed.compound/cpd01383"/></rdf:Bag></bqbiol:is></rdf:Description></rdf:RDF></annotation></species>
      <species metaid="meta_m_D__45__GLUCARATE_Cyto__91__c__93__" id="m_D__45__GLUCARATE_Cyto__91__c__93__" name="D-glucarate // glucarate // D-glucaric acid // L-gularic acid // D-saccharic acid // D-glucosaccharic acid // saccharate // (&lt;i&gt;D&lt;/i&gt;)-glucarate // D-saccharate" compartment="c" hasOnlySubstanceUnits="false" boundaryCondition="false" constant="false" fbc:chemicalFormula="C6H8O8" fbc:charge="-2" sboTerm="SBO:0000247">
        <annotation>
          <rdf:RDF>
            <rdf:Description rdf:about="#meta_m_D__45__GLUCARATE_Cyto__91__c__93__">
              <bqbiol:is>
                <rdf:Bag>
                  <rdf:li rdf:resource="https://identifiers.org/chebi/CHEBI:30612"/>
                  <rdf:li rdf:resource="https://identifiers.org/inchi/InChI=1S/C6H10O8/c7-1(3(9)5(11)12)2(8)4(10)6(13)14/h1-4,7-10H,(H,11,12)(H,13,14)/p-2/t1-,2-,3-,4+/m0/s1"/>
                  <rdf:li rdf:resource="https://identifiers.org/chebi/CHEBI:16002"/>
                  <rdf:li rdf:resource="https://identifiers.org/seed.compound/cpd00609"/>
                  <rdf:li rdf:resource="https://identifiers.org/hmdb/HMDB0000663"/>
                  <rdf:li rdf:resource="https://identifiers.org/inchikey/DSLZVSRJTYRBFB-LLEIAEIESA-L"/>
                  <rdf:li rdf:resource="https://identifiers.org/biocyc/META:D-GLUCARATE"/>
                  <rdf:li rdf:resource="https://identifiers.org/chebi/CHEBI:33801"/>
                  <rdf:li rdf:resource="https://identifiers.org/kegg.compound/C00818"/>
                  <rdf:li rdf:resource="https://identifiers.org/seed.compound/cpd00571"/>
                  <rdf:li rdf:resource="https://identifiers.org/bigg.metabolite/glcr"/>
                  <rdf:li rdf:resource="https://identifiers.org/metanetx.chemical/MNXM1107695"/>
                  <rdf:li rdf:resource="https://identifiers.org/biocyc/GALDIERIACYC:D-GLUCARATE"/>
                  <rdf:li rdf:resource="https://identifiers.org/hmdb/HMDB0029881"/>
                  <rdf:li rdf:resource="https://identifiers.org/bigg.metabolite/35926"/>
                  <rdf:li rdf:resource="https://identifiers.org/pubchem.compound/5288393"/>
                </rdf:Bag>
              </bqbiol:is>
            </rdf:Description>
          </rdf:RDF>
        </annotation>
      </species>
      <species metaid="meta_m_D__45__GLUCOSAMINE__45__6__45__P_Cyto__91__c__93__" id="m_D__45__GLUCOSAMINE__45__6__45__P_Cyto__91__c__93__" name="D-GLUCOSAMINE-6-P_Cyto" compartment="c" hasOnlySubstanceUnits="false" boundaryCondition="false" constant="false" fbc:chemicalFormula="C6H13N1O8P1" fbc:charge="-1" sboTerm="SBO:0000247"><annotation>
          <rdf:RDF>
            <rdf:Description rdf:about="#meta_m_D__45__GLUCOSAMINE__45__6__45__P_Cyto__91__c__93__">
              <bqbiol:is>
                <rdf:Bag>
                  <rdf:li rdf:resource="https://identifiers.org/biocyc/GALDIERIACYC:D-GLUCOSAMINE-6-P"/>
                  <rdf:li rdf:resource="https://identifiers.org/hmdb/HMDB0001254"/>
                  <rdf:li rdf:resource="https://identifiers.org/bigg.metabolite/34709"/>
                  <rdf:li rdf:resource="https://identifiers.org/kegg.compound/C00352"/>
                  <rdf:li rdf:resource="https://identifiers.org/inchi/InChI=1S/C6H14NO8P/c7-3-5(9)4(8)2(15-6(3)10)1-14-16(11,12)13/h2-6,8-10H,1,7H2,(H2,11,12,13)/p-1/t2-,3-,4-,5-,6?/m1/s1"/>
                  <rdf:li rdf:resource="https://identifiers.org/inchikey/XHMJOUIAFHJHBW-IVMDWMLBSA-M"/>
                <rdf:li rdf:resource="https://identifiers.org/metanetx.chemical/MNXM1104065"/><rdf:li rdf:resource="https://identifiers.org/chebi/CHEBI:15873"/><rdf:li rdf:resource="https://identifiers.org/chebi/CHEBI:47987"/><rdf:li rdf:resource="https://identifiers.org/chebi/CHEBI:58725"/><rdf:li rdf:resource="https://identifiers.org/chebi/CHEBI:75989"/><rdf:li rdf:resource="https://identifiers.org/bigg.metabolite/gam6p"/><rdf:li rdf:resource="https://identifiers.org/biocyc/META:CPD-13469"/><rdf:li rdf:resource="https://identifiers.org/biocyc/META:D-GLUCOSAMINE-6-P"/><rdf:li rdf:resource="https://identifiers.org/reactome/R-ALL-449701"/><rdf:li rdf:resource="https://identifiers.org/seed.compound/cpd00288"/><rdf:li rdf:resource="https://identifiers.org/seed.compound/cpd23898"/></rdf:Bag>
              </bqbiol:is>
            </rdf:Description>
          </rdf:RDF>
        </annotation>
      </species>
      <species metaid="meta_m_D__45__GLUCURONOLACTONE_Cyto__91__c__93__" id="m_D__45__GLUCURONOLACTONE_Cyto__91__c__93__" name="D-glucurono-6,3-lactone // D-Glucuronic acid, gamma-lactone // D-glucurono-3,6-lactone // D-glucuronolactone // glucuronolactone // D-glucofuranuronate &amp;gamma;-lactone" compartment="c" hasOnlySubstanceUnits="false" boundaryCondition="false" constant="false" fbc:chemicalFormula="C6H8O6" fbc:charge="0" sboTerm="SBO:0000247">
        <annotation>
          <rdf:RDF>
            <rdf:Description rdf:about="#meta_m_D__45__GLUCURONOLACTONE_Cyto__91__c__93__">
              <bqbiol:is>
                <rdf:Bag>
                  <rdf:li rdf:resource="https://identifiers.org/chebi/CHEBI:18268"/>
                  <rdf:li rdf:resource="https://identifiers.org/inchi/InChI=1S/C6H8O6/c7-1-2(8)5-3(9)4(10)6(11)12-5/h1-5,8-10H/t2-,3+,4-,5+/m0/s1"/>
                  <rdf:li rdf:resource="https://identifiers.org/bigg.metabolite/glac"/>
                  <rdf:li rdf:resource="https://identifiers.org/biocyc/META:D-GLUCURONOLACTONE"/>
                  <rdf:li rdf:resource="https://identifiers.org/metanetx.chemical/MNXM1105901"/>
                  <rdf:li rdf:resource="https://identifiers.org/kegg.compound/C02670"/>
                  <rdf:li rdf:resource="https://identifiers.org/seed.compound/cpd01735"/>
                  <rdf:li rdf:resource="https://identifiers.org/inchikey/UYUXSRADSPPKRZ-SKNVOMKLSA-N"/>
                  <rdf:li rdf:resource="https://identifiers.org/biocyc/GALDIERIACYC:D-GLUCURONOLACTONE"/>
                  <rdf:li rdf:resource="https://identifiers.org/pubchem.compound/92283"/>
                  <rdf:li rdf:resource="https://identifiers.org/hmdb/HMDB0006355"/>
                  <rdf:li rdf:resource="https://identifiers.org/kegg.compound/C06430"/>
                </rdf:Bag>
              </bqbiol:is>
            </rdf:Description>
          </rdf:RDF>
        </annotation>
      </species>
      <species metaid="meta_m_D__45__LACTATE_Cyto__91__c__93__" id="m_D__45__LACTATE_Cyto__91__c__93__" name="(&lt;i&gt;R&lt;/i&gt;)-lactate // (&lt;i&gt;R&lt;/i&gt;)-2-hydroxypropanate // D-lactate" compartment="c" hasOnlySubstanceUnits="false" boundaryCondition="false" constant="false" fbc:chemicalFormula="C3H5O3" fbc:charge="-1" sboTerm="SBO:0000247">
        <annotation>
          <rdf:RDF>
            <rdf:Description rdf:about="#meta_m_D__45__LACTATE_Cyto__91__c__93__">
              <bqbiol:is>
                <rdf:Bag>
                  <rdf:li rdf:resource="https://identifiers.org/chebi/CHEBI:16004"/>
                  <rdf:li rdf:resource="https://identifiers.org/inchi/InChI=1S/C3H6O3/c1-2(4)3(5)6/h2,4H,1H3,(H,5,6)/p-1/t2-/m1/s1"/>
                  <rdf:li rdf:resource="https://identifiers.org/inchikey/JVTAAEKCZFNVCJ-UWTATZPHSA-M"/>
                  <rdf:li rdf:resource="https://identifiers.org/kegg.compound/C00256"/>
                  <rdf:li rdf:resource="https://identifiers.org/biocyc/META:CPD-24843"/>
                  <rdf:li rdf:resource="https://identifiers.org/hmdb/HMDB0001311"/>
                  <rdf:li rdf:resource="https://identifiers.org/chebi/CHEBI:42111"/>
                  <rdf:li rdf:resource="https://identifiers.org/seed.compound/cpd00221"/>
                  <rdf:li rdf:resource="https://identifiers.org/biocyc/META:D-LACTATE"/>
                  <rdf:li rdf:resource="https://identifiers.org/reactome/R-ALL-5279872"/>
                  <rdf:li rdf:resource="https://identifiers.org/metanetx.chemical/MNXM1371362"/>
                  <rdf:li rdf:resource="https://identifiers.org/bigg.metabolite/lac__D"/>
                  <rdf:li rdf:resource="https://identifiers.org/biocyc/GALDIERIACYC:D-LACTATE"/>
                  <rdf:li rdf:resource="https://identifiers.org/bigg.metabolite/34414"/>
                  <rdf:li rdf:resource="https://identifiers.org/pubchem.compound/5460179"/>
                </rdf:Bag>
              </bqbiol:is>
            </rdf:Description>
          </rdf:RDF>
        </annotation>
      </species>
      <species metaid="meta_m_D__45__LACTATE_Mito__91__m__93__" id="m_D__45__LACTATE_Mito__91__m__93__" name="(&lt;i&gt;R&lt;/i&gt;)-lactate // (&lt;i&gt;R&lt;/i&gt;)-2-hydroxypropanate // D-lactate" compartment="m" hasOnlySubstanceUnits="false" boundaryCondition="false" constant="false" fbc:chemicalFormula="C3H5O3" fbc:charge="-1" sboTerm="SBO:0000247">
        <annotation>
          <rdf:RDF>
            <rdf:Description rdf:about="#meta_m_D__45__LACTATE_Mito__91__m__93__">
              <bqbiol:is>
                <rdf:Bag>
                  <rdf:li rdf:resource="https://identifiers.org/chebi/CHEBI:16004"/>
                  <rdf:li rdf:resource="https://identifiers.org/inchi/InChI=1S/C3H6O3/c1-2(4)3(5)6/h2,4H,1H3,(H,5,6)/p-1/t2-/m1/s1"/>
                  <rdf:li rdf:resource="https://identifiers.org/inchikey/JVTAAEKCZFNVCJ-UWTATZPHSA-M"/>
                  <rdf:li rdf:resource="https://identifiers.org/kegg.compound/C00256"/>
                  <rdf:li rdf:resource="https://identifiers.org/biocyc/META:CPD-24843"/>
                  <rdf:li rdf:resource="https://identifiers.org/hmdb/HMDB0001311"/>
                  <rdf:li rdf:resource="https://identifiers.org/chebi/CHEBI:42111"/>
                  <rdf:li rdf:resource="https://identifiers.org/seed.compound/cpd00221"/>
                  <rdf:li rdf:resource="https://identifiers.org/biocyc/META:D-LACTATE"/>
                  <rdf:li rdf:resource="https://identifiers.org/reactome/R-ALL-5279872"/>
                  <rdf:li rdf:resource="https://identifiers.org/metanetx.chemical/MNXM1371362"/>
                  <rdf:li rdf:resource="https://identifiers.org/bigg.metabolite/lac__D"/>
                  <rdf:li rdf:resource="https://identifiers.org/biocyc/GALDIERIACYC:D-LACTATE"/>
                  <rdf:li rdf:resource="https://identifiers.org/bigg.metabolite/34414"/>
                  <rdf:li rdf:resource="https://identifiers.org/pubchem.compound/5460179"/>
                </rdf:Bag>
              </bqbiol:is>
            </rdf:Description>
          </rdf:RDF>
        </annotation>
      </species>
      <species metaid="meta_m_D__45__METHYL__45__MALONYL__45__COA_Cyto__91__c__93__" id="m_D__45__METHYL__45__MALONYL__45__COA_Cyto__91__c__93__" name="(S)-methylmalonyl-CoA // D-methylmalonyl-CoA // methyl-malonyl-coenzyme A // CH3-malonyl-CoA // (2S)-methyl-malonyl-CoA" compartment="c" hasOnlySubstanceUnits="false" boundaryCondition="false" constant="false" fbc:chemicalFormula="C25H35N7O19P3S" fbc:charge="-5" sboTerm="SBO:0000247">
        <annotation>
          <rdf:RDF>
            <rdf:Description rdf:about="#meta_m_D__45__METHYL__45__MALONYL__45__COA_Cyto__91__c__93__">
              <bqbiol:is>
                <rdf:Bag>
                  <rdf:li rdf:resource="https://identifiers.org/chebi/CHEBI:57327"/>
                  <rdf:li rdf:resource="https://identifiers.org/inchi/InChI=1S/C25H40N7O19P3S/c1-12(23(37)38)24(39)55-7-6-27-14(33)4-5-28-21(36)18(35)25(2,3)9-48-54(45,46)51-53(43,44)47-8-13-17(50-52(40,41)42)16(34)22(49-13)32-11-31-15-19(26)29-10-30-20(15)32/h10-13,16-18,22,34-35H,4-9H2,1-3H3,(H,27,33)(H,28,36)(H,37,38)(H,43,44)(H,45,46)(H2,26,29,30)(H2,40,41,42)/p-5/t12-,13+,16+,17+,18-,22+/m0/s1"/>
                  <rdf:li rdf:resource="https://identifiers.org/inchikey/MZFOKIKEPGUZEN-IBNUZSNCSA-I"/>
                  <rdf:li rdf:resource="https://identifiers.org/reactome/R-ALL-9635466"/>
                  <rdf:li rdf:resource="https://identifiers.org/reactome/R-ALL-71019"/>
                  <rdf:li rdf:resource="https://identifiers.org/biocyc/META:D-METHYL-MALONYL-COA"/>
                  <rdf:li rdf:resource="https://identifiers.org/metanetx.chemical/MNXM1107904"/>
                  <rdf:li rdf:resource="https://identifiers.org/chebi/CHEBI:15466"/>
                  <rdf:li rdf:resource="https://identifiers.org/seed.compound/cpd00519"/>
                  <rdf:li rdf:resource="https://identifiers.org/bigg.metabolite/mmcoa__S"/>
                  <rdf:li rdf:resource="https://identifiers.org/kegg.compound/C00683"/>
                  <rdf:li rdf:resource="https://identifiers.org/biocyc/GALDIERIACYC:D-METHYL-MALONYL-COA"/>
                  <rdf:li rdf:resource="https://identifiers.org/pubchem.compound/45266561"/>
                  <rdf:li rdf:resource="https://identifiers.org/hmdb/HMDB0001269"/>
                  <rdf:li rdf:resource="https://identifiers.org/bigg.metabolite/35689"/>
                </rdf:Bag>
              </bqbiol:is>
            </rdf:Description>
          </rdf:RDF>
        </annotation>
      </species>
      <species metaid="meta_m_D__45__MYO__45__INOSITOL__45__1__45__MONOPHOSPHATE_Cyto__91__c__93__" id="m_D__45__MYO__45__INOSITOL__45__1__45__MONOPHOSPHATE_Cyto__91__c__93__" name="1D-&lt;i&gt;myo&lt;/i&gt;-inositol 1-monophosphate // 1D-&lt;i&gt;myo&lt;/i&gt;-inositol (1)-monophosphate // 1D-myo-Inositol 1-phosphate // D-&lt;i&gt;myo&lt;/i&gt;-inositol (1)-monophosphate // Ins(1)P&lt;sub&gt;1&lt;/sub&gt; // 1-D-&lt;i&gt;myo&lt;/i&gt;-inositol-1-p // Ins(1)P // 1D-&lt;i&gt;myo&lt;/i&gt;-inositol 1-phosphate // Ins1P // Ins(1)P" compartment="c" hasOnlySubstanceUnits="false" boundaryCondition="false" constant="false" fbc:chemicalFormula="C6H11O9P" fbc:charge="-2" sboTerm="SBO:0000247">
        <annotation>
          <rdf:RDF>
            <rdf:Description rdf:about="#meta_m_D__45__MYO__45__INOSITOL__45__1__45__MONOPHOSPHATE_Cyto__91__c__93__">
              <bqbiol:is>
                <rdf:Bag>
                  <rdf:li rdf:resource="https://identifiers.org/chebi/CHEBI:58433"/>
                  <rdf:li rdf:resource="https://identifiers.org/inchi/InChI=1S/C6H13O9P/c7-1-2(8)4(10)6(5(11)3(1)9)15-16(12,13)14/h1-11H,(H2,12,13,14)/p-2/t1-,2-,3+,4-,5-,6-/m1/s1"/>
                  <rdf:li rdf:resource="https://identifiers.org/biocyc/META:D-MYO-INOSITOL-1-MONOPHOSPHATE"/>
                  <rdf:li rdf:resource="https://identifiers.org/seed.compound/cpd00867"/>
                  <rdf:li rdf:resource="https://identifiers.org/chebi/CHEBI:18297"/>
                  <rdf:li rdf:resource="https://identifiers.org/bigg.metabolite/mi1p__D"/>
                  <rdf:li rdf:resource="https://identifiers.org/metanetx.chemical/MNXM1364687"/>
                  <rdf:li rdf:resource="https://identifiers.org/hmdb/HMDB0000213"/>
                  <rdf:li rdf:resource="https://identifiers.org/inchikey/INAPMGSXUVUWAF-UOTPTPDRSA-L"/>
                  <rdf:li rdf:resource="https://identifiers.org/reactome/R-ALL-870330"/>
                  <rdf:li rdf:resource="https://identifiers.org/kegg.compound/C01177"/>
                  <rdf:li rdf:resource="https://identifiers.org/biocyc/GALDIERIACYC:D-MYO-INOSITOL-1-MONOPHOSPHATE"/>
                  <rdf:li rdf:resource="https://identifiers.org/hmdb/HMDB0002985"/>
                  <rdf:li rdf:resource="https://identifiers.org/bigg.metabolite/1484840"/>
                  <rdf:li rdf:resource="https://identifiers.org/pubchem.compound/5288642"/>
                </rdf:Bag>
              </bqbiol:is>
            </rdf:Description>
          </rdf:RDF>
        </annotation>
      </species>
      <species metaid="meta_m_D__45__MYO__45__INOSITOL__45__4__45__PHOSPHATE_Cyto__91__c__93__" id="m_D__45__MYO__45__INOSITOL__45__4__45__PHOSPHATE_Cyto__91__c__93__" name="1D-&lt;i&gt;myo&lt;/i&gt;-inositol 4-monophosphate // D-&lt;i&gt;myo&lt;/i&gt;-inositol 4-phosphate // D-&lt;i&gt;myo&lt;/i&gt;-inositol 4-monophosphate // inositol 4-phosphate // Ins(4)P&lt;sub&gt;1&lt;/sub&gt; // Ins(4)P // Ins4P // Ins(4)P" compartment="c" hasOnlySubstanceUnits="false" boundaryCondition="false" constant="false" fbc:chemicalFormula="C6H11O9P" fbc:charge="-2" sboTerm="SBO:0000247">
        <annotation>
          <rdf:RDF>
            <rdf:Description rdf:about="#meta_m_D__45__MYO__45__INOSITOL__45__4__45__PHOSPHATE_Cyto__91__c__93__">
              <bqbiol:is>
                <rdf:Bag>
                  <rdf:li rdf:resource="https://identifiers.org/chebi/CHEBI:58469"/>
                  <rdf:li rdf:resource="https://identifiers.org/inchi/InChI=1S/C6H13O9P/c7-1-2(8)4(10)6(5(11)3(1)9)15-16(12,13)14/h1-11H,(H2,12,13,14)/p-2/t1-,2-,3-,4+,5-,6-/m0/s1"/>
                  <rdf:li rdf:resource="https://identifiers.org/metanetx.chemical/MNXM2063"/>
                  <rdf:li rdf:resource="https://identifiers.org/biocyc/META:D-MYO-INOSITOL-4-PHOSPHATE"/>
                  <rdf:li rdf:resource="https://identifiers.org/reactome/R-ALL-1629753"/>
                  <rdf:li rdf:resource="https://identifiers.org/inchikey/INAPMGSXUVUWAF-CNWJWELYSA-L"/>
                  <rdf:li rdf:resource="https://identifiers.org/kegg.compound/C03546"/>
                  <rdf:li rdf:resource="https://identifiers.org/hmdb/HMDB0001313"/>
                  <rdf:li rdf:resource="https://identifiers.org/chebi/CHEBI:18384"/>
                  <rdf:li rdf:resource="https://identifiers.org/seed.compound/cpd02230"/>
                  <rdf:li rdf:resource="https://identifiers.org/bigg.metabolite/mi4p__D"/>
                  <rdf:li rdf:resource="https://identifiers.org/biocyc/GALDIERIACYC:D-MYO-INOSITOL-4-PHOSPHATE"/>
                  <rdf:li rdf:resource="https://identifiers.org/pubchem.compound/25200523"/>
                </rdf:Bag>
              </bqbiol:is>
            </rdf:Description>
          </rdf:RDF>
        </annotation>
      </species>
      <species metaid="meta_m_D__45__Ribofuranose_Cyto__91__c__93__" id="m_D__45__Ribofuranose_Cyto__91__c__93__" name="D-Ribofuranose_Cyto" compartment="c" hasOnlySubstanceUnits="false" boundaryCondition="false" constant="false" fbc:chemicalFormula="C5H10O5" fbc:charge="0" sboTerm="SBO:0000247"><annotation>
          <rdf:RDF>
            <rdf:Description rdf:about="#meta_m_D__45__Ribofuranose_Cyto__91__c__93__">
              <bqbiol:is>
                <rdf:Bag>
                  <rdf:li rdf:resource="https://identifiers.org/biocyc/GALDIERIACYC:D-Ribofuranose"/>
                  <rdf:li rdf:resource="https://identifiers.org/chebi/CHEBI:47013"/>
                  <rdf:li rdf:resource="https://identifiers.org/inchi/InChI=1S/C5H10O5/c6-1-2-3(7)4(8)5(9)10-2/h2-9H,1H2/t2-,3-,4-,5?/m1/s1"/>
                  <rdf:li rdf:resource="https://identifiers.org/inchikey/HMFHBZSHGGEWLO-SOOFDHNKSA-N"/>
                  <rdf:li rdf:resource="https://identifiers.org/metanetx.chemical/MNXM1108051"/>
                <rdf:li rdf:resource="https://identifiers.org/bigg.metabolite/rib__D"/><rdf:li rdf:resource="https://identifiers.org/hmdb/HMDB0000283"/><rdf:li rdf:resource="https://identifiers.org/kegg.compound/C00121"/><rdf:li rdf:resource="https://identifiers.org/biocyc/META:D-Ribofuranose"/><rdf:li rdf:resource="https://identifiers.org/reactome/R-ALL-8955853"/><rdf:li rdf:resource="https://identifiers.org/seed.compound/cpd00105"/></rdf:Bag>
              </bqbiol:is>
            </rdf:Description>
          </rdf:RDF>
        </annotation>
      </species>
      <species metaid="meta_m_D__45__RIBULOSE__45__15__45__P2_Plas__91__p__93__" id="m_D__45__RIBULOSE__45__15__45__P2_Plas__91__p__93__" name="D-ribulose-1,5-bisphosphate // ribulose 1,5-bisphosphate // D-ribulose-1,5-diphosphate // D-ribulose-1,5-P&lt;SUB&gt;2&lt;/SUB&gt;" compartment="p" hasOnlySubstanceUnits="false" boundaryCondition="false" constant="false" fbc:chemicalFormula="C5H8O11P2" fbc:charge="-4" sboTerm="SBO:0000247">
        <annotation>
          <rdf:RDF>
            <rdf:Description rdf:about="#meta_m_D__45__RIBULOSE__45__15__45__P2_Plas__91__p__93__">
              <bqbiol:is>
                <rdf:Bag>
                  <rdf:li rdf:resource="https://identifiers.org/chebi/CHEBI:57870"/>
                  <rdf:li rdf:resource="https://identifiers.org/inchi/InChI=1S/C5H12O11P2/c6-3(1-15-17(9,10)11)5(8)4(7)2-16-18(12,13)14/h3,5-6,8H,1-2H2,(H2,9,10,11)(H2,12,13,14)/p-4/t3-,5-/m1/s1"/>
                  <rdf:li rdf:resource="https://identifiers.org/seed.compound/cpd29644"/>
                  <rdf:li rdf:resource="https://identifiers.org/kegg.compound/C01182"/>
                  <rdf:li rdf:resource="https://identifiers.org/inchikey/YAHZABJORDUQGO-NQXXGFSBSA-J"/>
                  <rdf:li rdf:resource="https://identifiers.org/seed.compound/cpd00871"/>
                  <rdf:li rdf:resource="https://identifiers.org/chebi/CHEBI:16710"/>
                  <rdf:li rdf:resource="https://identifiers.org/hmdb/HMDB0304322"/>
                  <rdf:li rdf:resource="https://identifiers.org/biocyc/META:D-RIBULOSE-15-P2"/>
                  <rdf:li rdf:resource="https://identifiers.org/metanetx.chemical/MNXM1106709"/>
                  <rdf:li rdf:resource="https://identifiers.org/biocyc/GALDIERIACYC:D-RIBULOSE-15-P2"/>
                  <rdf:li rdf:resource="https://identifiers.org/pubchem.compound/23615473"/>
                </rdf:Bag>
              </bqbiol:is>
            </rdf:Description>
          </rdf:RDF>
        </annotation>
      </species>
      <species metaid="meta_m_D__45__RIBULOSE_Cyto__91__c__93__" id="m_D__45__RIBULOSE_Cyto__91__c__93__" name="D-RIBULOSE_Cyto" compartment="c" hasOnlySubstanceUnits="false" boundaryCondition="false" constant="false" fbc:chemicalFormula="C5H10O5" fbc:charge="0" sboTerm="SBO:0000247"><annotation><rdf:RDF><rdf:Description rdf:about="#meta_m_D__45__RIBULOSE_Cyto__91__c__93__"><bqbiol:is><rdf:Bag><rdf:li rdf:resource="https://identifiers.org/metanetx.chemical/MNXM1371690"/><rdf:li rdf:resource="https://identifiers.org/chebi/CHEBI:17173"/><rdf:li rdf:resource="https://identifiers.org/bigg.metabolite/rbl__D"/><rdf:li rdf:resource="https://identifiers.org/kegg.compound/C05052"/><rdf:li rdf:resource="https://identifiers.org/biocyc/META:CPD-24936"/><rdf:li rdf:resource="https://identifiers.org/biocyc/META:D-Ketopentoses"/><rdf:li rdf:resource="https://identifiers.org/biocyc/META:D-RIBULOSE"/><rdf:li rdf:resource="https://identifiers.org/seed.compound/cpd28115"/></rdf:Bag></bqbiol:is></rdf:Description></rdf:RDF></annotation></species>
      <species metaid="meta_m_D__45__SEDOHEPTULOSE__45__1__45__7__45__P2_Plas__91__p__93__" id="m_D__45__SEDOHEPTULOSE__45__1__45__7__45__P2_Plas__91__p__93__" name="D-sedoheptulose-1,7-bisphosphate // sedoheptulose 1,7-bisphosphate // D-sedoheptulose-1,7-diphosphate // D-sedoheptulose-1,7-P&lt;SUB&gt;2&lt;/SUB&gt; // SBP" compartment="p" hasOnlySubstanceUnits="false" boundaryCondition="false" constant="false" fbc:chemicalFormula="C7H12O13P2" fbc:charge="-4" sboTerm="SBO:0000247">
        <annotation>
          <rdf:RDF>
            <rdf:Description rdf:about="#meta_m_D__45__SEDOHEPTULOSE__45__1__45__7__45__P2_Plas__91__p__93__">
              <bqbiol:is>
                <rdf:Bag>
                  <rdf:li rdf:resource="https://identifiers.org/chebi/CHEBI:58335"/>
                  <rdf:li rdf:resource="https://identifiers.org/inchi/InChI=1S/C7H16O13P2/c8-3(1-19-21(13,14)15)5(10)7(12)6(11)4(9)2-20-22(16,17)18/h3,5-8,10-12H,1-2H2,(H2,13,14,15)(H2,16,17,18)/p-4/t3-,5-,6-,7-/m1/s1"/>
                  <rdf:li rdf:resource="https://identifiers.org/inchikey/OKHXOUGRECCASI-SHUUEZRQSA-J"/>
                  <rdf:li rdf:resource="https://identifiers.org/metanetx.chemical/MNXM507505"/>
                  <rdf:li rdf:resource="https://identifiers.org/seed.compound/cpd00349"/>
                  <rdf:li rdf:resource="https://identifiers.org/kegg.compound/C00447"/>
                  <rdf:li rdf:resource="https://identifiers.org/chebi/CHEBI:17969"/>
                  <rdf:li rdf:resource="https://identifiers.org/seed.compound/cpd29645"/>
                  <rdf:li rdf:resource="https://identifiers.org/bigg.metabolite/s17bp"/>
                  <rdf:li rdf:resource="https://identifiers.org/biocyc/META:D-SEDOHEPTULOSE-1-7-P2"/>
                  <rdf:li rdf:resource="https://identifiers.org/bigg.metabolite/HC00361"/>
                  <rdf:li rdf:resource="https://identifiers.org/hmdb/HMDB0060274"/>
                  <rdf:li rdf:resource="https://identifiers.org/biocyc/GALDIERIACYC:D-SEDOHEPTULOSE-1-7-P2"/>
                  <rdf:li rdf:resource="https://identifiers.org/pubchem.compound/46878435"/>
                  </rdf:Bag>
              </bqbiol:is>
            </rdf:Description>
          </rdf:RDF>
        </annotation>
      </species>
      <species metaid="meta_m_D__45__SEDOHEPTULOSE__45__7__45__P_Plas__91__p__93__" id="m_D__45__SEDOHEPTULOSE__45__7__45__P_Plas__91__p__93__" name="D-SEDOHEPTULOSE-7-P_Plas" compartment="p" hasOnlySubstanceUnits="false" boundaryCondition="false" constant="false" fbc:chemicalFormula="C7H13O10P1" fbc:charge="-2" sboTerm="SBO:0000247"><annotation>
          <rdf:RDF>
            <rdf:Description rdf:about="#meta_m_D__45__SEDOHEPTULOSE__45__7__45__P_Plas__91__p__93__">
              <bqbiol:is>
                <rdf:Bag>
                  <rdf:li rdf:resource="https://identifiers.org/biocyc/GALDIERIACYC:D-SEDOHEPTULOSE-7-P"/>
                  <rdf:li rdf:resource="https://identifiers.org/hmdb/HMDB0001068"/>
                  <rdf:li rdf:resource="https://identifiers.org/bigg.metabolite/34485"/>
                  <rdf:li rdf:resource="https://identifiers.org/kegg.compound/C05382"/>
                  <rdf:li rdf:resource="https://identifiers.org/chebi/CHEBI:57483"/>
                  <rdf:li rdf:resource="https://identifiers.org/pubchem.compound/46878379"/>
                  <rdf:li rdf:resource="https://identifiers.org/inchi/InChI=1S/C7H15O10P/c8-1-3(9)5(11)7(13)6(12)4(10)2-17-18(14,15)16/h4-8,10-13H,1-2H2,(H2,14,15,16)/p-2/t4-,5-,6-,7+/m1/s1"/>
                  <rdf:li rdf:resource="https://identifiers.org/inchikey/JDTUMPKOJBQPKX-GBNDHIKLSA-L"/>
                  <rdf:li rdf:resource="https://identifiers.org/metanetx.chemical/MNXM733314"/>
                <rdf:li rdf:resource="https://identifiers.org/chebi/CHEBI:15721"/><rdf:li rdf:resource="https://identifiers.org/bigg.metabolite/s7p"/><rdf:li rdf:resource="https://identifiers.org/biocyc/META:D-SEDOHEPTULOSE-7-P"/><rdf:li rdf:resource="https://identifiers.org/reactome/R-ALL-29882"/><rdf:li rdf:resource="https://identifiers.org/seed.compound/cpd00238"/></rdf:Bag>
              </bqbiol:is>
            </rdf:Description>
          </rdf:RDF>
        </annotation>
      </species>
      <species metaid="meta_m_D__45__SERINE_Cyto__91__c__93__" id="m_D__45__SERINE_Cyto__91__c__93__" name="D-serine" compartment="c" hasOnlySubstanceUnits="false" boundaryCondition="false" constant="false" fbc:chemicalFormula="C3H7NO3" fbc:charge="0" sboTerm="SBO:0000247">
        <annotation>
          <rdf:RDF>
            <rdf:Description rdf:about="#meta_m_D__45__SERINE_Cyto__91__c__93__">
              <bqbiol:is>
                <rdf:Bag>
                  <rdf:li rdf:resource="https://identifiers.org/chebi/CHEBI:35247"/>
                  <rdf:li rdf:resource="https://identifiers.org/inchi/InChI=1S/C3H7NO3/c4-2(1-5)3(6)7/h2,5H,1,4H2,(H,6,7)/t2-/m1/s1"/>
                  <rdf:li rdf:resource="https://identifiers.org/reactome/R-ALL-376186"/>
                  <rdf:li rdf:resource="https://identifiers.org/reactome/R-ALL-376193"/>
                  <rdf:li rdf:resource="https://identifiers.org/bigg.metabolite/ser__D"/>
                  <rdf:li rdf:resource="https://identifiers.org/chebi/CHEBI:32841"/>
                  <rdf:li rdf:resource="https://identifiers.org/inchikey/MTCFGRXMJLQNBG-UWTATZPHSA-N"/>
                  <rdf:li rdf:resource="https://identifiers.org/metanetx.chemical/MNXM694"/>
                  <rdf:li rdf:resource="https://identifiers.org/hmdb/HMDB0003406"/>
                  <rdf:li rdf:resource="https://identifiers.org/chebi/CHEBI:32840"/>
                  <rdf:li rdf:resource="https://identifiers.org/seed.compound/cpd00550"/>
                  <rdf:li rdf:resource="https://identifiers.org/kegg.compound/C00740"/>
                  <rdf:li rdf:resource="https://identifiers.org/biocyc/META:D-SERINE"/>
                  <rdf:li rdf:resource="https://identifiers.org/chebi/CHEBI:16523"/>
                  <rdf:li rdf:resource="https://identifiers.org/biocyc/GALDIERIACYC:D-SERINE"/>
                  <rdf:li rdf:resource="https://identifiers.org/bigg.metabolite/35846"/>
                  <rdf:li rdf:resource="https://identifiers.org/pubchem.compound/6857549"/>
                </rdf:Bag>
              </bqbiol:is>
            </rdf:Description>
          </rdf:RDF>
        </annotation>
      </species>
      <species metaid="meta_m_D__45__Xylopyranose_Cyto__91__c__93__" id="m_D__45__Xylopyranose_Cyto__91__c__93__" name="D-Xylopyranose_Cyto" compartment="c" hasOnlySubstanceUnits="false" boundaryCondition="false" constant="false" fbc:chemicalFormula="C5H10O5" fbc:charge="0" sboTerm="SBO:0000247"><annotation>
          <rdf:RDF>
            <rdf:Description rdf:about="#meta_m_D__45__Xylopyranose_Cyto__91__c__93__">
              <bqbiol:is>
                <rdf:Bag>
                  <rdf:li rdf:resource="https://identifiers.org/biocyc/GALDIERIACYC:D-Xylopyranose"/>
                  <rdf:li rdf:resource="https://identifiers.org/chebi/CHEBI:53455"/>
                  <rdf:li rdf:resource="https://identifiers.org/inchi/InChI=1S/C5H10O5/c6-2-1-10-5(9)4(8)3(2)7/h2-9H,1H2/t2-,3+,4-,5?/m1/s1"/>
                  <rdf:li rdf:resource="https://identifiers.org/inchikey/SRBFZHDQGSBBOR-IOVATXLUSA-N"/>
                  <rdf:li rdf:resource="https://identifiers.org/metanetx.chemical/MNXM169454"/>
                <rdf:li rdf:resource="https://identifiers.org/bigg.metabolite/xyl__D"/><rdf:li rdf:resource="https://identifiers.org/hmdb/HMDB0000098"/><rdf:li rdf:resource="https://identifiers.org/kegg.compound/C00181"/><rdf:li rdf:resource="https://identifiers.org/biocyc/META:D-Xylopyranose"/><rdf:li rdf:resource="https://identifiers.org/seed.compound/cpd00154"/><rdf:li rdf:resource="https://identifiers.org/seed.compound/cpd28748"/></rdf:Bag>
              </bqbiol:is>
            </rdf:Description>
          </rdf:RDF>
        </annotation>
      </species>
      <species metaid="meta_m_D__45__XYLULOSE_Cyto__91__c__93__" id="m_D__45__XYLULOSE_Cyto__91__c__93__" name="D-XYLULOSE_Cyto" compartment="c" hasOnlySubstanceUnits="false" boundaryCondition="false" constant="false" fbc:chemicalFormula="C5H10O5" fbc:charge="0" sboTerm="SBO:0000247"><annotation>
          <rdf:RDF>
            <rdf:Description rdf:about="#meta_m_D__45__XYLULOSE_Cyto__91__c__93__">
              <bqbiol:is>
                <rdf:Bag>
                  <rdf:li rdf:resource="https://identifiers.org/biocyc/GALDIERIACYC:D-XYLULOSE"/>
                  <rdf:li rdf:resource="https://identifiers.org/hmdb/HMDB0001644"/>
                  <rdf:li rdf:resource="https://identifiers.org/bigg.metabolite/34575"/>
                  <rdf:li rdf:resource="https://identifiers.org/chebi/CHEBI:17140"/>
                  <rdf:li rdf:resource="https://identifiers.org/pubchem.compound/5289590"/>
                  <rdf:li rdf:resource="https://identifiers.org/kegg.compound/C00310"/>
                  <rdf:li rdf:resource="https://identifiers.org/inchi/InChI=1S/C5H10O5/c6-1-3(8)5(10)4(9)2-7/h3,5-8,10H,1-2H2/t3-,5+/m1/s1"/>
                  <rdf:li rdf:resource="https://identifiers.org/inchikey/ZAQJHHRNXZUBTE-WUJLRWPWSA-N"/>
                  <rdf:li rdf:resource="https://identifiers.org/metanetx.chemical/MNXM1371292"/>
                </rdf:Bag>
              </bqbiol:is>
            </rdf:Description>
          </rdf:RDF>
        </annotation>
      </species>
      <species metaid="meta_m_DADP_Cyto__91__c__93__" id="m_DADP_Cyto__91__c__93__" name="dADP // 2'-deoxyadenosine 5'-(trihydrogen diphosphate) // 2'-deoxyadenosine-5'-diphosphate // deoxyadenosine-diphosphate" compartment="c" hasOnlySubstanceUnits="false" boundaryCondition="false" constant="false" fbc:chemicalFormula="C10H12N5O9P2" fbc:charge="-3" sboTerm="SBO:0000247">
        <annotation>
          <rdf:RDF>
            <rdf:Description rdf:about="#meta_m_DADP_Cyto__91__c__93__">
              <bqbiol:is>
                <rdf:Bag>
                  <rdf:li rdf:resource="https://identifiers.org/chebi/CHEBI:57667"/>
                  <rdf:li rdf:resource="https://identifiers.org/inchi/InChI=1S/C10H15N5O9P2/c11-9-8-10(13-3-12-9)15(4-14-8)7-1-5(16)6(23-7)2-22-26(20,21)24-25(17,18)19/h3-7,16H,1-2H2,(H,20,21)(H2,11,12,13)(H2,17,18,19)/p-3/t5-,6+,7+/m0/s1"/>
                  <rdf:li rdf:resource="https://identifiers.org/chebi/CHEBI:16174"/>
                  <rdf:li rdf:resource="https://identifiers.org/kegg.compound/C00206"/>
                  <rdf:li rdf:resource="https://identifiers.org/reactome/R-ALL-110090"/>
                  <rdf:li rdf:resource="https://identifiers.org/biocyc/META:DADP"/>
                  <rdf:li rdf:resource="https://identifiers.org/metanetx.chemical/MNXM735047"/>
                  <rdf:li rdf:resource="https://identifiers.org/reactome/R-ALL-111783"/>
                  <rdf:li rdf:resource="https://identifiers.org/hmdb/HMDB0001508"/>
                  <rdf:li rdf:resource="https://identifiers.org/inchikey/DAEAPNUQQAICNR-RRKCRQDMSA-K"/>
                  <rdf:li rdf:resource="https://identifiers.org/seed.compound/cpd00177"/>
                  <rdf:li rdf:resource="https://identifiers.org/reactome/R-ALL-110652"/>
                  <rdf:li rdf:resource="https://identifiers.org/bigg.metabolite/dadp"/>
                  <rdf:li rdf:resource="https://identifiers.org/biocyc/GALDIERIACYC:DADP"/>
                  <rdf:li rdf:resource="https://identifiers.org/bigg.metabolite/34254"/>
                  <rdf:li rdf:resource="https://identifiers.org/pubchem.compound/21125569"/>
                </rdf:Bag>
              </bqbiol:is>
            </rdf:Description>
          </rdf:RDF>
        </annotation>
      </species>
      <species metaid="meta_m_DADP_Mito__91__m__93__" id="m_DADP_Mito__91__m__93__" name="dADP // 2'-deoxyadenosine 5'-(trihydrogen diphosphate) // 2'-deoxyadenosine-5'-diphosphate // deoxyadenosine-diphosphate" compartment="m" hasOnlySubstanceUnits="false" boundaryCondition="false" constant="false" fbc:chemicalFormula="C10H12N5O9P2" fbc:charge="-3" sboTerm="SBO:0000247">
        <annotation>
          <rdf:RDF>
            <rdf:Description rdf:about="#meta_m_DADP_Mito__91__m__93__">
              <bqbiol:is>
                <rdf:Bag>
                  <rdf:li rdf:resource="https://identifiers.org/chebi/CHEBI:57667"/>
                  <rdf:li rdf:resource="https://identifiers.org/inchi/InChI=1S/C10H15N5O9P2/c11-9-8-10(13-3-12-9)15(4-14-8)7-1-5(16)6(23-7)2-22-26(20,21)24-25(17,18)19/h3-7,16H,1-2H2,(H,20,21)(H2,11,12,13)(H2,17,18,19)/p-3/t5-,6+,7+/m0/s1"/>
                  <rdf:li rdf:resource="https://identifiers.org/chebi/CHEBI:16174"/>
                  <rdf:li rdf:resource="https://identifiers.org/kegg.compound/C00206"/>
                  <rdf:li rdf:resource="https://identifiers.org/reactome/R-ALL-110090"/>
                  <rdf:li rdf:resource="https://identifiers.org/biocyc/META:DADP"/>
                  <rdf:li rdf:resource="https://identifiers.org/metanetx.chemical/MNXM735047"/>
                  <rdf:li rdf:resource="https://identifiers.org/reactome/R-ALL-111783"/>
                  <rdf:li rdf:resource="https://identifiers.org/hmdb/HMDB0001508"/>
                  <rdf:li rdf:resource="https://identifiers.org/inchikey/DAEAPNUQQAICNR-RRKCRQDMSA-K"/>
                  <rdf:li rdf:resource="https://identifiers.org/seed.compound/cpd00177"/>
                  <rdf:li rdf:resource="https://identifiers.org/reactome/R-ALL-110652"/>
                  <rdf:li rdf:resource="https://identifiers.org/bigg.metabolite/dadp"/>
                  <rdf:li rdf:resource="https://identifiers.org/biocyc/GALDIERIACYC:DADP"/>
                  <rdf:li rdf:resource="https://identifiers.org/bigg.metabolite/34254"/>
                  <rdf:li rdf:resource="https://identifiers.org/pubchem.compound/21125569"/>
                </rdf:Bag>
              </bqbiol:is>
            </rdf:Description>
          </rdf:RDF>
        </annotation>
      </species>
      <species metaid="meta_m_DADP_Plas__91__p__93__" id="m_DADP_Plas__91__p__93__" name="dADP // 2'-deoxyadenosine 5'-(trihydrogen diphosphate) // 2'-deoxyadenosine-5'-diphosphate // deoxyadenosine-diphosphate" compartment="p" hasOnlySubstanceUnits="false" boundaryCondition="false" constant="false" fbc:chemicalFormula="C10H12N5O9P2" fbc:charge="-3" sboTerm="SBO:0000247">
        <annotation>
          <rdf:RDF>
            <rdf:Description rdf:about="#meta_m_DADP_Plas__91__p__93__">
              <bqbiol:is>
                <rdf:Bag>
                  <rdf:li rdf:resource="https://identifiers.org/chebi/CHEBI:57667"/>
                  <rdf:li rdf:resource="https://identifiers.org/inchi/InChI=1S/C10H15N5O9P2/c11-9-8-10(13-3-12-9)15(4-14-8)7-1-5(16)6(23-7)2-22-26(20,21)24-25(17,18)19/h3-7,16H,1-2H2,(H,20,21)(H2,11,12,13)(H2,17,18,19)/p-3/t5-,6+,7+/m0/s1"/>
                  <rdf:li rdf:resource="https://identifiers.org/chebi/CHEBI:16174"/>
                  <rdf:li rdf:resource="https://identifiers.org/kegg.compound/C00206"/>
                  <rdf:li rdf:resource="https://identifiers.org/reactome/R-ALL-110090"/>
                  <rdf:li rdf:resource="https://identifiers.org/biocyc/META:DADP"/>
                  <rdf:li rdf:resource="https://identifiers.org/metanetx.chemical/MNXM735047"/>
                  <rdf:li rdf:resource="https://identifiers.org/reactome/R-ALL-111783"/>
                  <rdf:li rdf:resource="https://identifiers.org/hmdb/HMDB0001508"/>
                  <rdf:li rdf:resource="https://identifiers.org/inchikey/DAEAPNUQQAICNR-RRKCRQDMSA-K"/>
                  <rdf:li rdf:resource="https://identifiers.org/seed.compound/cpd00177"/>
                  <rdf:li rdf:resource="https://identifiers.org/reactome/R-ALL-110652"/>
                  <rdf:li rdf:resource="https://identifiers.org/bigg.metabolite/dadp"/>
                  <rdf:li rdf:resource="https://identifiers.org/biocyc/GALDIERIACYC:DADP"/>
                  <rdf:li rdf:resource="https://identifiers.org/bigg.metabolite/34254"/>
                  <rdf:li rdf:resource="https://identifiers.org/pubchem.compound/21125569"/>
                </rdf:Bag>
              </bqbiol:is>
            </rdf:Description>
          </rdf:RDF>
        </annotation>
      </species>
      <species metaid="meta_m_DAMP_Cyto__91__c__93__" id="m_DAMP_Cyto__91__c__93__" name="dAMP // 2'-deoxyadenosine 5'-phosphate // deoxyadenosine-phosphate // 2'-deoxyadenosine 5''-monophosphate // 2'-dAMP" compartment="c" hasOnlySubstanceUnits="false" boundaryCondition="false" constant="false" fbc:chemicalFormula="C10H12N5O6P" fbc:charge="-2" sboTerm="SBO:0000247">
        <annotation>
          <rdf:RDF>
            <rdf:Description rdf:about="#meta_m_DAMP_Cyto__91__c__93__">
              <bqbiol:is>
                <rdf:Bag>
                  <rdf:li rdf:resource="https://identifiers.org/chebi/CHEBI:58245"/>
                  <rdf:li rdf:resource="https://identifiers.org/inchi/InChI=1S/C10H14N5O6P/c11-9-8-10(13-3-12-9)15(4-14-8)7-1-5(16)6(21-7)2-20-22(17,18)19/h3-7,16H,1-2H2,(H2,11,12,13)(H2,17,18,19)/p-2/t5-,6+,7+/m0/s1"/>
                  <rdf:li rdf:resource="https://identifiers.org/bigg.metabolite/damp"/>
                  <rdf:li rdf:resource="https://identifiers.org/kegg.compound/C00360"/>
                  <rdf:li rdf:resource="https://identifiers.org/reactome/R-ALL-109386"/>
                  <rdf:li rdf:resource="https://identifiers.org/seed.compound/cpd00294"/>
                  <rdf:li rdf:resource="https://identifiers.org/inchikey/KHWCHTKSEGGWEX-RRKCRQDMSA-L"/>
                  <rdf:li rdf:resource="https://identifiers.org/hmdb/HMDB0000905"/>
                  <rdf:li rdf:resource="https://identifiers.org/chebi/CHEBI:17713"/>
                  <rdf:li rdf:resource="https://identifiers.org/metanetx.chemical/MNXM432"/>
                  <rdf:li rdf:resource="https://identifiers.org/reactome/R-ALL-109732"/>
                  <rdf:li rdf:resource="https://identifiers.org/biocyc/META:DAMP"/>
                  <rdf:li rdf:resource="https://identifiers.org/reactome/R-ALL-109295"/>
                  <rdf:li rdf:resource="https://identifiers.org/reactome/R-ALL-6788808"/>
                  <rdf:li rdf:resource="https://identifiers.org/biocyc/GALDIERIACYC:DAMP"/>
                  <rdf:li rdf:resource="https://identifiers.org/bigg.metabolite/34735"/>
                  <rdf:li rdf:resource="https://identifiers.org/pubchem.compound/22848660"/>
                </rdf:Bag>
              </bqbiol:is>
            </rdf:Description>
          </rdf:RDF>
        </annotation>
      </species>
      <species metaid="meta_m_DAMP_Mito__91__m__93__" id="m_DAMP_Mito__91__m__93__" name="dAMP // 2'-deoxyadenosine 5'-phosphate // deoxyadenosine-phosphate // 2'-deoxyadenosine 5''-monophosphate // 2'-dAMP" compartment="m" hasOnlySubstanceUnits="false" boundaryCondition="false" constant="false" fbc:chemicalFormula="C10H12N5O6P" fbc:charge="-2" sboTerm="SBO:0000247">
        <annotation>
          <rdf:RDF>
            <rdf:Description rdf:about="#meta_m_DAMP_Mito__91__m__93__">
              <bqbiol:is>
                <rdf:Bag>
                  <rdf:li rdf:resource="https://identifiers.org/chebi/CHEBI:58245"/>
                  <rdf:li rdf:resource="https://identifiers.org/inchi/InChI=1S/C10H14N5O6P/c11-9-8-10(13-3-12-9)15(4-14-8)7-1-5(16)6(21-7)2-20-22(17,18)19/h3-7,16H,1-2H2,(H2,11,12,13)(H2,17,18,19)/p-2/t5-,6+,7+/m0/s1"/>
                  <rdf:li rdf:resource="https://identifiers.org/bigg.metabolite/damp"/>
                  <rdf:li rdf:resource="https://identifiers.org/kegg.compound/C00360"/>
                  <rdf:li rdf:resource="https://identifiers.org/reactome/R-ALL-109386"/>
                  <rdf:li rdf:resource="https://identifiers.org/seed.compound/cpd00294"/>
                  <rdf:li rdf:resource="https://identifiers.org/inchikey/KHWCHTKSEGGWEX-RRKCRQDMSA-L"/>
                  <rdf:li rdf:resource="https://identifiers.org/hmdb/HMDB0000905"/>
                  <rdf:li rdf:resource="https://identifiers.org/chebi/CHEBI:17713"/>
                  <rdf:li rdf:resource="https://identifiers.org/metanetx.chemical/MNXM432"/>
                  <rdf:li rdf:resource="https://identifiers.org/reactome/R-ALL-109732"/>
                  <rdf:li rdf:resource="https://identifiers.org/biocyc/META:DAMP"/>
                  <rdf:li rdf:resource="https://identifiers.org/reactome/R-ALL-109295"/>
                  <rdf:li rdf:resource="https://identifiers.org/reactome/R-ALL-6788808"/>
                  <rdf:li rdf:resource="https://identifiers.org/biocyc/GALDIERIACYC:DAMP"/>
                  <rdf:li rdf:resource="https://identifiers.org/bigg.metabolite/34735"/>
                  <rdf:li rdf:resource="https://identifiers.org/pubchem.compound/22848660"/>
                </rdf:Bag>
              </bqbiol:is>
            </rdf:Description>
          </rdf:RDF>
        </annotation>
      </species>
      <species metaid="meta_m_DAMP_Plas__91__p__93__" id="m_DAMP_Plas__91__p__93__" name="dAMP // 2'-deoxyadenosine 5'-phosphate // deoxyadenosine-phosphate // 2'-deoxyadenosine 5''-monophosphate // 2'-dAMP" compartment="p" hasOnlySubstanceUnits="false" boundaryCondition="false" constant="false" fbc:chemicalFormula="C10H12N5O6P" fbc:charge="-2" sboTerm="SBO:0000247">
        <annotation>
          <rdf:RDF>
            <rdf:Description rdf:about="#meta_m_DAMP_Plas__91__p__93__">
              <bqbiol:is>
                <rdf:Bag>
                  <rdf:li rdf:resource="https://identifiers.org/chebi/CHEBI:58245"/>
                  <rdf:li rdf:resource="https://identifiers.org/inchi/InChI=1S/C10H14N5O6P/c11-9-8-10(13-3-12-9)15(4-14-8)7-1-5(16)6(21-7)2-20-22(17,18)19/h3-7,16H,1-2H2,(H2,11,12,13)(H2,17,18,19)/p-2/t5-,6+,7+/m0/s1"/>
                  <rdf:li rdf:resource="https://identifiers.org/bigg.metabolite/damp"/>
                  <rdf:li rdf:resource="https://identifiers.org/kegg.compound/C00360"/>
                  <rdf:li rdf:resource="https://identifiers.org/reactome/R-ALL-109386"/>
                  <rdf:li rdf:resource="https://identifiers.org/seed.compound/cpd00294"/>
                  <rdf:li rdf:resource="https://identifiers.org/inchikey/KHWCHTKSEGGWEX-RRKCRQDMSA-L"/>
                  <rdf:li rdf:resource="https://identifiers.org/hmdb/HMDB0000905"/>
                  <rdf:li rdf:resource="https://identifiers.org/chebi/CHEBI:17713"/>
                  <rdf:li rdf:resource="https://identifiers.org/metanetx.chemical/MNXM432"/>
                  <rdf:li rdf:resource="https://identifiers.org/reactome/R-ALL-109732"/>
                  <rdf:li rdf:resource="https://identifiers.org/biocyc/META:DAMP"/>
                  <rdf:li rdf:resource="https://identifiers.org/reactome/R-ALL-109295"/>
                  <rdf:li rdf:resource="https://identifiers.org/reactome/R-ALL-6788808"/>
                  <rdf:li rdf:resource="https://identifiers.org/biocyc/GALDIERIACYC:DAMP"/>
                  <rdf:li rdf:resource="https://identifiers.org/bigg.metabolite/34735"/>
                  <rdf:li rdf:resource="https://identifiers.org/pubchem.compound/22848660"/>
                </rdf:Bag>
              </bqbiol:is>
            </rdf:Description>
          </rdf:RDF>
        </annotation>
      </species>
      <species metaid="meta_m_DATP_Cyto__91__c__93__" id="m_DATP_Cyto__91__c__93__" name="dATP // 2'-deoxyATP // 2'-deoxyadenosine triphosphate // deoxy-ATP // deoxyadenosine-triphosphate // 2'-deoxyadenosine-5'-triphosphate" compartment="c" hasOnlySubstanceUnits="false" boundaryCondition="false" constant="false" fbc:chemicalFormula="C10H12N5O12P3" fbc:charge="-4" sboTerm="SBO:0000247">
        <annotation>
          <rdf:RDF>
            <rdf:Description rdf:about="#meta_m_DATP_Cyto__91__c__93__">
              <bqbiol:is>
                <rdf:Bag>
                  <rdf:li rdf:resource="https://identifiers.org/chebi/CHEBI:61404"/>
                  <rdf:li rdf:resource="https://identifiers.org/inchi/InChI=1S/C10H16N5O12P3/c11-9-8-10(13-3-12-9)15(4-14-8)7-1-5(16)6(25-7)2-24-29(20,21)27-30(22,23)26-28(17,18)19/h3-7,16H,1-2H2,(H,20,21)(H,22,23)(H2,11,12,13)(H2,17,18,19)/p-4/t5-,6+,7+/m0/s1"/>
                  <rdf:li rdf:resource="https://identifiers.org/seed.compound/cpd00115"/>
                  <rdf:li rdf:resource="https://identifiers.org/biocyc/META:DATP"/>
                  <rdf:li rdf:resource="https://identifiers.org/chebi/CHEBI:16284"/>
                  <rdf:li rdf:resource="https://identifiers.org/kegg.compound/C00131"/>
                  <rdf:li rdf:resource="https://identifiers.org/chebi/CHEBI:495505"/>
                  <rdf:li rdf:resource="https://identifiers.org/reactome/R-ALL-110644"/>
                  <rdf:li rdf:resource="https://identifiers.org/metanetx.chemical/MNXM286"/>
                  <rdf:li rdf:resource="https://identifiers.org/reactome/R-ALL-29604"/>
                  <rdf:li rdf:resource="https://identifiers.org/hmdb/HMDB0001532"/>
                  <rdf:li rdf:resource="https://identifiers.org/reactome/R-ALL-110653"/>
                  <rdf:li rdf:resource="https://identifiers.org/bigg.metabolite/datp"/>
                  <rdf:li rdf:resource="https://identifiers.org/inchikey/SUYVUBYJARFZHO-RRKCRQDMSA-J"/>
                  <rdf:li rdf:resource="https://identifiers.org/biocyc/GALDIERIACYC:DATP"/>
                  <rdf:li rdf:resource="https://identifiers.org/bigg.metabolite/33969"/>
                  <rdf:li rdf:resource="https://identifiers.org/pubchem.compound/25320183"/>
                </rdf:Bag>
              </bqbiol:is>
            </rdf:Description>
          </rdf:RDF>
        </annotation>
      </species>
      <species metaid="meta_m_DATP_Mito__91__m__93__" id="m_DATP_Mito__91__m__93__" name="dATP // 2'-deoxyATP // 2'-deoxyadenosine triphosphate // deoxy-ATP // deoxyadenosine-triphosphate // 2'-deoxyadenosine-5'-triphosphate" compartment="m" hasOnlySubstanceUnits="false" boundaryCondition="false" constant="false" fbc:chemicalFormula="C10H12N5O12P3" fbc:charge="-4" sboTerm="SBO:0000247">
        <annotation>
          <rdf:RDF>
            <rdf:Description rdf:about="#meta_m_DATP_Mito__91__m__93__">
              <bqbiol:is>
                <rdf:Bag>
                  <rdf:li rdf:resource="https://identifiers.org/chebi/CHEBI:61404"/>
                  <rdf:li rdf:resource="https://identifiers.org/inchi/InChI=1S/C10H16N5O12P3/c11-9-8-10(13-3-12-9)15(4-14-8)7-1-5(16)6(25-7)2-24-29(20,21)27-30(22,23)26-28(17,18)19/h3-7,16H,1-2H2,(H,20,21)(H,22,23)(H2,11,12,13)(H2,17,18,19)/p-4/t5-,6+,7+/m0/s1"/>
                  <rdf:li rdf:resource="https://identifiers.org/seed.compound/cpd00115"/>
                  <rdf:li rdf:resource="https://identifiers.org/biocyc/META:DATP"/>
                  <rdf:li rdf:resource="https://identifiers.org/chebi/CHEBI:16284"/>
                  <rdf:li rdf:resource="https://identifiers.org/kegg.compound/C00131"/>
                  <rdf:li rdf:resource="https://identifiers.org/chebi/CHEBI:495505"/>
                  <rdf:li rdf:resource="https://identifiers.org/reactome/R-ALL-110644"/>
                  <rdf:li rdf:resource="https://identifiers.org/metanetx.chemical/MNXM286"/>
                  <rdf:li rdf:resource="https://identifiers.org/reactome/R-ALL-29604"/>
                  <rdf:li rdf:resource="https://identifiers.org/hmdb/HMDB0001532"/>
                  <rdf:li rdf:resource="https://identifiers.org/reactome/R-ALL-110653"/>
                  <rdf:li rdf:resource="https://identifiers.org/bigg.metabolite/datp"/>
                  <rdf:li rdf:resource="https://identifiers.org/inchikey/SUYVUBYJARFZHO-RRKCRQDMSA-J"/>
                  <rdf:li rdf:resource="https://identifiers.org/biocyc/GALDIERIACYC:DATP"/>
                  <rdf:li rdf:resource="https://identifiers.org/bigg.metabolite/33969"/>
                  <rdf:li rdf:resource="https://identifiers.org/pubchem.compound/25320183"/>
                </rdf:Bag>
              </bqbiol:is>
            </rdf:Description>
          </rdf:RDF>
        </annotation>
      </species>
      <species metaid="meta_m_DATP_Plas__91__p__93__" id="m_DATP_Plas__91__p__93__" name="dATP // 2'-deoxyATP // 2'-deoxyadenosine triphosphate // deoxy-ATP // deoxyadenosine-triphosphate // 2'-deoxyadenosine-5'-triphosphate" compartment="p" hasOnlySubstanceUnits="false" boundaryCondition="false" constant="false" fbc:chemicalFormula="C10H12N5O12P3" fbc:charge="-4" sboTerm="SBO:0000247">
        <annotation>
          <rdf:RDF>
            <rdf:Description rdf:about="#meta_m_DATP_Plas__91__p__93__">
              <bqbiol:is>
                <rdf:Bag>
                  <rdf:li rdf:resource="https://identifiers.org/chebi/CHEBI:61404"/>
                  <rdf:li rdf:resource="https://identifiers.org/inchi/InChI=1S/C10H16N5O12P3/c11-9-8-10(13-3-12-9)15(4-14-8)7-1-5(16)6(25-7)2-24-29(20,21)27-30(22,23)26-28(17,18)19/h3-7,16H,1-2H2,(H,20,21)(H,22,23)(H2,11,12,13)(H2,17,18,19)/p-4/t5-,6+,7+/m0/s1"/>
                  <rdf:li rdf:resource="https://identifiers.org/seed.compound/cpd00115"/>
                  <rdf:li rdf:resource="https://identifiers.org/biocyc/META:DATP"/>
                  <rdf:li rdf:resource="https://identifiers.org/chebi/CHEBI:16284"/>
                  <rdf:li rdf:resource="https://identifiers.org/kegg.compound/C00131"/>
                  <rdf:li rdf:resource="https://identifiers.org/chebi/CHEBI:495505"/>
                  <rdf:li rdf:resource="https://identifiers.org/reactome/R-ALL-110644"/>
                  <rdf:li rdf:resource="https://identifiers.org/metanetx.chemical/MNXM286"/>
                  <rdf:li rdf:resource="https://identifiers.org/reactome/R-ALL-29604"/>
                  <rdf:li rdf:resource="https://identifiers.org/hmdb/HMDB0001532"/>
                  <rdf:li rdf:resource="https://identifiers.org/reactome/R-ALL-110653"/>
                  <rdf:li rdf:resource="https://identifiers.org/bigg.metabolite/datp"/>
                  <rdf:li rdf:resource="https://identifiers.org/inchikey/SUYVUBYJARFZHO-RRKCRQDMSA-J"/>
                  <rdf:li rdf:resource="https://identifiers.org/biocyc/GALDIERIACYC:DATP"/>
                  <rdf:li rdf:resource="https://identifiers.org/bigg.metabolite/33969"/>
                  <rdf:li rdf:resource="https://identifiers.org/pubchem.compound/25320183"/>
                </rdf:Bag>
              </bqbiol:is>
            </rdf:Description>
          </rdf:RDF>
        </annotation>
      </species>
      <species metaid="meta_m_DCDP_Cyto__91__c__93__" id="m_DCDP_Cyto__91__c__93__" name="dCDP // 2'-deoxycytidine diphosphate // 2'-deoxycytidine-5'-diphosphate // deoxycytidine-diphosphate" compartment="c" hasOnlySubstanceUnits="false" boundaryCondition="false" constant="false" fbc:chemicalFormula="C9H12N3O10P2" fbc:charge="-3" sboTerm="SBO:0000247">
        <annotation>
          <rdf:RDF>
            <rdf:Description rdf:about="#meta_m_DCDP_Cyto__91__c__93__">
              <bqbiol:is>
                <rdf:Bag>
                  <rdf:li rdf:resource="https://identifiers.org/chebi/CHEBI:58593"/>
                  <rdf:li rdf:resource="https://identifiers.org/inchi/InChI=1S/C9H15N3O10P2/c10-7-1-2-12(9(14)11-7)8-3-5(13)6(21-8)4-20-24(18,19)22-23(15,16)17/h1-2,5-6,8,13H,3-4H2,(H,18,19)(H2,10,11,14)(H2,15,16,17)/p-3/t5-,6+,8+/m0/s1"/>
                  <rdf:li rdf:resource="https://identifiers.org/reactome/R-ALL-111784"/>
                  <rdf:li rdf:resource="https://identifiers.org/seed.compound/cpd00533"/>
                  <rdf:li rdf:resource="https://identifiers.org/hmdb/HMDB0001245"/>
                  <rdf:li rdf:resource="https://identifiers.org/kegg.compound/C00705"/>
                  <rdf:li rdf:resource="https://identifiers.org/reactome/R-ALL-110668"/>
                  <rdf:li rdf:resource="https://identifiers.org/chebi/CHEBI:28846"/>
                  <rdf:li rdf:resource="https://identifiers.org/inchikey/FTDHDKPUHBLBTL-SHYZEUOFSA-K"/>
                  <rdf:li rdf:resource="https://identifiers.org/reactome/R-ALL-110091"/>
                  <rdf:li rdf:resource="https://identifiers.org/metanetx.chemical/MNXM411"/>
                  <rdf:li rdf:resource="https://identifiers.org/biocyc/META:DCDP"/>
                  <rdf:li rdf:resource="https://identifiers.org/bigg.metabolite/dcdp"/>
                  <rdf:li rdf:resource="https://identifiers.org/biocyc/GALDIERIACYC:DCDP"/>
                  <rdf:li rdf:resource="https://identifiers.org/bigg.metabolite/50858"/>
                  <rdf:li rdf:resource="https://identifiers.org/pubchem.compound/21122964"/>
                </rdf:Bag>
              </bqbiol:is>
            </rdf:Description>
          </rdf:RDF>
        </annotation>
      </species>
      <species metaid="meta_m_DCDP_Mito__91__m__93__" id="m_DCDP_Mito__91__m__93__" name="dCDP // 2'-deoxycytidine diphosphate // 2'-deoxycytidine-5'-diphosphate // deoxycytidine-diphosphate" compartment="m" hasOnlySubstanceUnits="false" boundaryCondition="false" constant="false" fbc:chemicalFormula="C9H12N3O10P2" fbc:charge="-3" sboTerm="SBO:0000247">
        <annotation>
          <rdf:RDF>
            <rdf:Description rdf:about="#meta_m_DCDP_Mito__91__m__93__">
              <bqbiol:is>
                <rdf:Bag>
                  <rdf:li rdf:resource="https://identifiers.org/chebi/CHEBI:58593"/>
                  <rdf:li rdf:resource="https://identifiers.org/inchi/InChI=1S/C9H15N3O10P2/c10-7-1-2-12(9(14)11-7)8-3-5(13)6(21-8)4-20-24(18,19)22-23(15,16)17/h1-2,5-6,8,13H,3-4H2,(H,18,19)(H2,10,11,14)(H2,15,16,17)/p-3/t5-,6+,8+/m0/s1"/>
                  <rdf:li rdf:resource="https://identifiers.org/reactome/R-ALL-111784"/>
                  <rdf:li rdf:resource="https://identifiers.org/seed.compound/cpd00533"/>
                  <rdf:li rdf:resource="https://identifiers.org/hmdb/HMDB0001245"/>
                  <rdf:li rdf:resource="https://identifiers.org/kegg.compound/C00705"/>
                  <rdf:li rdf:resource="https://identifiers.org/reactome/R-ALL-110668"/>
                  <rdf:li rdf:resource="https://identifiers.org/chebi/CHEBI:28846"/>
                  <rdf:li rdf:resource="https://identifiers.org/inchikey/FTDHDKPUHBLBTL-SHYZEUOFSA-K"/>
                  <rdf:li rdf:resource="https://identifiers.org/reactome/R-ALL-110091"/>
                  <rdf:li rdf:resource="https://identifiers.org/metanetx.chemical/MNXM411"/>
                  <rdf:li rdf:resource="https://identifiers.org/biocyc/META:DCDP"/>
                  <rdf:li rdf:resource="https://identifiers.org/bigg.metabolite/dcdp"/>
                  <rdf:li rdf:resource="https://identifiers.org/biocyc/GALDIERIACYC:DCDP"/>
                  <rdf:li rdf:resource="https://identifiers.org/bigg.metabolite/50858"/>
                  <rdf:li rdf:resource="https://identifiers.org/pubchem.compound/21122964"/>
                </rdf:Bag>
              </bqbiol:is>
            </rdf:Description>
          </rdf:RDF>
        </annotation>
      </species>
      <species metaid="meta_m_DCDP_Plas__91__p__93__" id="m_DCDP_Plas__91__p__93__" name="dCDP // 2'-deoxycytidine diphosphate // 2'-deoxycytidine-5'-diphosphate // deoxycytidine-diphosphate" compartment="p" hasOnlySubstanceUnits="false" boundaryCondition="false" constant="false" fbc:chemicalFormula="C9H12N3O10P2" fbc:charge="-3" sboTerm="SBO:0000247">
        <annotation>
          <rdf:RDF>
            <rdf:Description rdf:about="#meta_m_DCDP_Plas__91__p__93__">
              <bqbiol:is>
                <rdf:Bag>
                  <rdf:li rdf:resource="https://identifiers.org/chebi/CHEBI:58593"/>
                  <rdf:li rdf:resource="https://identifiers.org/inchi/InChI=1S/C9H15N3O10P2/c10-7-1-2-12(9(14)11-7)8-3-5(13)6(21-8)4-20-24(18,19)22-23(15,16)17/h1-2,5-6,8,13H,3-4H2,(H,18,19)(H2,10,11,14)(H2,15,16,17)/p-3/t5-,6+,8+/m0/s1"/>
                  <rdf:li rdf:resource="https://identifiers.org/reactome/R-ALL-111784"/>
                  <rdf:li rdf:resource="https://identifiers.org/seed.compound/cpd00533"/>
                  <rdf:li rdf:resource="https://identifiers.org/hmdb/HMDB0001245"/>
                  <rdf:li rdf:resource="https://identifiers.org/kegg.compound/C00705"/>
                  <rdf:li rdf:resource="https://identifiers.org/reactome/R-ALL-110668"/>
                  <rdf:li rdf:resource="https://identifiers.org/chebi/CHEBI:28846"/>
                  <rdf:li rdf:resource="https://identifiers.org/inchikey/FTDHDKPUHBLBTL-SHYZEUOFSA-K"/>
                  <rdf:li rdf:resource="https://identifiers.org/reactome/R-ALL-110091"/>
                  <rdf:li rdf:resource="https://identifiers.org/metanetx.chemical/MNXM411"/>
                  <rdf:li rdf:resource="https://identifiers.org/biocyc/META:DCDP"/>
                  <rdf:li rdf:resource="https://identifiers.org/bigg.metabolite/dcdp"/>
                  <rdf:li rdf:resource="https://identifiers.org/biocyc/GALDIERIACYC:DCDP"/>
                  <rdf:li rdf:resource="https://identifiers.org/bigg.metabolite/50858"/>
                  <rdf:li rdf:resource="https://identifiers.org/pubchem.compound/21122964"/>
                </rdf:Bag>
              </bqbiol:is>
            </rdf:Description>
          </rdf:RDF>
        </annotation>
      </species>
      <species metaid="meta_m_DCMP_Cyto__91__c__93__" id="m_DCMP_Cyto__91__c__93__" name="dCMP // 2'-deoxycytidine 5'-monophosphate // deoxycytidylate // deoxycytidylic acid // deoxycytidine monophosphate // 2'-deoxycytidine 5'-phosphate // deoxycytidine-phosphate" compartment="c" hasOnlySubstanceUnits="false" boundaryCondition="false" constant="false" fbc:chemicalFormula="C9H12N3O7P" fbc:charge="-2" sboTerm="SBO:0000247">
        <annotation>
          <rdf:RDF>
            <rdf:Description rdf:about="#meta_m_DCMP_Cyto__91__c__93__">
              <bqbiol:is>
                <rdf:Bag>
                  <rdf:li rdf:resource="https://identifiers.org/chebi/CHEBI:57566"/>
                  <rdf:li rdf:resource="https://identifiers.org/inchi/InChI=1S/C9H14N3O7P/c10-7-1-2-12(9(14)11-7)8-3-5(13)6(19-8)4-18-20(15,16)17/h1-2,5-6,8,13H,3-4H2,(H2,10,11,14)(H2,15,16,17)/p-2/t5-,6+,8+/m0/s1"/>
                  <rdf:li rdf:resource="https://identifiers.org/metanetx.chemical/MNXM266"/>
                  <rdf:li rdf:resource="https://identifiers.org/kegg.compound/C00239"/>
                  <rdf:li rdf:resource="https://identifiers.org/chebi/CHEBI:15918"/>
                  <rdf:li rdf:resource="https://identifiers.org/reactome/R-ALL-109378"/>
                  <rdf:li rdf:resource="https://identifiers.org/reactome/R-ALL-6788814"/>
                  <rdf:li rdf:resource="https://identifiers.org/biocyc/META:DCMP"/>
                  <rdf:li rdf:resource="https://identifiers.org/bigg.metabolite/dcmp"/>
                  <rdf:li rdf:resource="https://identifiers.org/reactome/R-ALL-109758"/>
                  <rdf:li rdf:resource="https://identifiers.org/seed.compound/cpd00206"/>
                  <rdf:li rdf:resource="https://identifiers.org/hmdb/HMDB0001202"/>
                  <rdf:li rdf:resource="https://identifiers.org/inchikey/NCMVOABPESMRCP-SHYZEUOFSA-L"/>
                  <rdf:li rdf:resource="https://identifiers.org/biocyc/GALDIERIACYC:DCMP"/>
                  <rdf:li rdf:resource="https://identifiers.org/bigg.metabolite/34352"/>
                  <rdf:li rdf:resource="https://identifiers.org/pubchem.compound/7058169"/>
                </rdf:Bag>
              </bqbiol:is>
            </rdf:Description>
          </rdf:RDF>
        </annotation>
      </species>
      <species metaid="meta_m_DCTP_Cyto__91__c__93__" id="m_DCTP_Cyto__91__c__93__" name="dCTP // 2'-deoxycytidine-5'-(tetrahydrogen triphosphate) // 2'-deoxycytidine-5'-triphosphate // deoxycytidine-triphosphate // deoxy-CTP" compartment="c" hasOnlySubstanceUnits="false" boundaryCondition="false" constant="false" fbc:chemicalFormula="C9H12N3O13P3" fbc:charge="-4" sboTerm="SBO:0000247">
        <annotation>
          <rdf:RDF>
            <rdf:Description rdf:about="#meta_m_DCTP_Cyto__91__c__93__">
              <bqbiol:is>
                <rdf:Bag>
                  <rdf:li rdf:resource="https://identifiers.org/chebi/CHEBI:61481"/>
                  <rdf:li rdf:resource="https://identifiers.org/inchi/InChI=1S/C9H16N3O13P3/c10-7-1-2-12(9(14)11-7)8-3-5(13)6(23-8)4-22-27(18,19)25-28(20,21)24-26(15,16)17/h1-2,5-6,8,13H,3-4H2,(H,18,19)(H,20,21)(H2,10,11,14)(H2,15,16,17)/p-4/t5-,6+,8+/m0/s1"/>
                  <rdf:li rdf:resource="https://identifiers.org/bigg.metabolite/dctp"/>
                  <rdf:li rdf:resource="https://identifiers.org/reactome/R-ALL-110669"/>
                  <rdf:li rdf:resource="https://identifiers.org/inchikey/RGWHQCVHVJXOKC-SHYZEUOFSA-J"/>
                  <rdf:li rdf:resource="https://identifiers.org/hmdb/HMDB0000998"/>
                  <rdf:li rdf:resource="https://identifiers.org/chebi/CHEBI:57724"/>
                  <rdf:li rdf:resource="https://identifiers.org/seed.compound/cpd00356"/>
                  <rdf:li rdf:resource="https://identifiers.org/biocyc/META:DCTP"/>
                  <rdf:li rdf:resource="https://identifiers.org/reactome/R-ALL-110660"/>
                  <rdf:li rdf:resource="https://identifiers.org/metanetx.chemical/MNXM360"/>
                  <rdf:li rdf:resource="https://identifiers.org/reactome/R-ALL-30185"/>
                  <rdf:li rdf:resource="https://identifiers.org/kegg.compound/C00458"/>
                  <rdf:li rdf:resource="https://identifiers.org/chebi/CHEBI:16311"/>
                  <rdf:li rdf:resource="https://identifiers.org/biocyc/GALDIERIACYC:DCTP"/>
                  <rdf:li rdf:resource="https://identifiers.org/bigg.metabolite/35027"/>
                  <rdf:li rdf:resource="https://identifiers.org/pubchem.compound/25244665"/>
                </rdf:Bag>
              </bqbiol:is>
            </rdf:Description>
          </rdf:RDF>
        </annotation>
      </species>
      <species metaid="meta_m_DCTP_Mito__91__m__93__" id="m_DCTP_Mito__91__m__93__" name="dCTP // 2'-deoxycytidine-5'-(tetrahydrogen triphosphate) // 2'-deoxycytidine-5'-triphosphate // deoxycytidine-triphosphate // deoxy-CTP" compartment="m" hasOnlySubstanceUnits="false" boundaryCondition="false" constant="false" fbc:chemicalFormula="C9H12N3O13P3" fbc:charge="-4" sboTerm="SBO:0000247">
        <annotation>
          <rdf:RDF>
            <rdf:Description rdf:about="#meta_m_DCTP_Mito__91__m__93__">
              <bqbiol:is>
                <rdf:Bag>
                  <rdf:li rdf:resource="https://identifiers.org/chebi/CHEBI:61481"/>
                  <rdf:li rdf:resource="https://identifiers.org/inchi/InChI=1S/C9H16N3O13P3/c10-7-1-2-12(9(14)11-7)8-3-5(13)6(23-8)4-22-27(18,19)25-28(20,21)24-26(15,16)17/h1-2,5-6,8,13H,3-4H2,(H,18,19)(H,20,21)(H2,10,11,14)(H2,15,16,17)/p-4/t5-,6+,8+/m0/s1"/>
                  <rdf:li rdf:resource="https://identifiers.org/bigg.metabolite/dctp"/>
                  <rdf:li rdf:resource="https://identifiers.org/reactome/R-ALL-110669"/>
                  <rdf:li rdf:resource="https://identifiers.org/inchikey/RGWHQCVHVJXOKC-SHYZEUOFSA-J"/>
                  <rdf:li rdf:resource="https://identifiers.org/hmdb/HMDB0000998"/>
                  <rdf:li rdf:resource="https://identifiers.org/chebi/CHEBI:57724"/>
                  <rdf:li rdf:resource="https://identifiers.org/seed.compound/cpd00356"/>
                  <rdf:li rdf:resource="https://identifiers.org/biocyc/META:DCTP"/>
                  <rdf:li rdf:resource="https://identifiers.org/reactome/R-ALL-110660"/>
                  <rdf:li rdf:resource="https://identifiers.org/metanetx.chemical/MNXM360"/>
                  <rdf:li rdf:resource="https://identifiers.org/reactome/R-ALL-30185"/>
                  <rdf:li rdf:resource="https://identifiers.org/kegg.compound/C00458"/>
                  <rdf:li rdf:resource="https://identifiers.org/chebi/CHEBI:16311"/>
                  <rdf:li rdf:resource="https://identifiers.org/biocyc/GALDIERIACYC:DCTP"/>
                  <rdf:li rdf:resource="https://identifiers.org/bigg.metabolite/35027"/>
                  <rdf:li rdf:resource="https://identifiers.org/pubchem.compound/25244665"/>
                </rdf:Bag>
              </bqbiol:is>
            </rdf:Description>
          </rdf:RDF>
        </annotation>
      </species>
      <species metaid="meta_m_DCTP_Plas__91__p__93__" id="m_DCTP_Plas__91__p__93__" name="dCTP // 2'-deoxycytidine-5'-(tetrahydrogen triphosphate) // 2'-deoxycytidine-5'-triphosphate // deoxycytidine-triphosphate // deoxy-CTP" compartment="p" hasOnlySubstanceUnits="false" boundaryCondition="false" constant="false" fbc:chemicalFormula="C9H12N3O13P3" fbc:charge="-4" sboTerm="SBO:0000247">
        <annotation>
          <rdf:RDF>
            <rdf:Description rdf:about="#meta_m_DCTP_Plas__91__p__93__">
              <bqbiol:is>
                <rdf:Bag>
                  <rdf:li rdf:resource="https://identifiers.org/chebi/CHEBI:61481"/>
                  <rdf:li rdf:resource="https://identifiers.org/inchi/InChI=1S/C9H16N3O13P3/c10-7-1-2-12(9(14)11-7)8-3-5(13)6(23-8)4-22-27(18,19)25-28(20,21)24-26(15,16)17/h1-2,5-6,8,13H,3-4H2,(H,18,19)(H,20,21)(H2,10,11,14)(H2,15,16,17)/p-4/t5-,6+,8+/m0/s1"/>
                  <rdf:li rdf:resource="https://identifiers.org/bigg.metabolite/dctp"/>
                  <rdf:li rdf:resource="https://identifiers.org/reactome/R-ALL-110669"/>
                  <rdf:li rdf:resource="https://identifiers.org/inchikey/RGWHQCVHVJXOKC-SHYZEUOFSA-J"/>
                  <rdf:li rdf:resource="https://identifiers.org/hmdb/HMDB0000998"/>
                  <rdf:li rdf:resource="https://identifiers.org/chebi/CHEBI:57724"/>
                  <rdf:li rdf:resource="https://identifiers.org/seed.compound/cpd00356"/>
                  <rdf:li rdf:resource="https://identifiers.org/biocyc/META:DCTP"/>
                  <rdf:li rdf:resource="https://identifiers.org/reactome/R-ALL-110660"/>
                  <rdf:li rdf:resource="https://identifiers.org/metanetx.chemical/MNXM360"/>
                  <rdf:li rdf:resource="https://identifiers.org/reactome/R-ALL-30185"/>
                  <rdf:li rdf:resource="https://identifiers.org/kegg.compound/C00458"/>
                  <rdf:li rdf:resource="https://identifiers.org/chebi/CHEBI:16311"/>
                  <rdf:li rdf:resource="https://identifiers.org/biocyc/GALDIERIACYC:DCTP"/>
                  <rdf:li rdf:resource="https://identifiers.org/bigg.metabolite/35027"/>
                  <rdf:li rdf:resource="https://identifiers.org/pubchem.compound/25244665"/>
                </rdf:Bag>
              </bqbiol:is>
            </rdf:Description>
          </rdf:RDF>
        </annotation>
      </species>
      <species metaid="meta_m_DEAMIDO__45__NAD_Cyto__91__c__93__" id="m_DEAMIDO__45__NAD_Cyto__91__c__93__" name="nicotinate adenine dinucleotide // Deamino-NAD+ // NaADN // deamido-NAD&lt;sup&gt;+&lt;/sup&gt; // deamidonicotinamide adenine dinucleoetide // deamido-NAD // NAAD" compartment="c" hasOnlySubstanceUnits="false" boundaryCondition="false" constant="false" fbc:chemicalFormula="C21H24N6O15P2" fbc:charge="-2" sboTerm="SBO:0000247">
        <annotation>
          <rdf:RDF>
            <rdf:Description rdf:about="#meta_m_DEAMIDO__45__NAD_Cyto__91__c__93__">
              <bqbiol:is>
                <rdf:Bag>
                  <rdf:li rdf:resource="https://identifiers.org/chebi/CHEBI:58437"/>
                  <rdf:li rdf:resource="https://identifiers.org/inchi/InChI=1S/C21H26N6O15P2/c22-17-12-18(24-7-23-17)27(8-25-12)20-16(31)14(29)11(41-20)6-39-44(36,37)42-43(34,35)38-5-10-13(28)15(30)19(40-10)26-3-1-2-9(4-26)21(32)33/h1-4,7-8,10-11,13-16,19-20,28-31H,5-6H2,(H4-,22,23,24,32,33,34,35,36,37)/p-2/t10-,11-,13-,14-,15-,16-,19-,20-/m1/s1"/>
                  <rdf:li rdf:resource="https://identifiers.org/reactome/R-ALL-200499"/>
                  <rdf:li rdf:resource="https://identifiers.org/reactome/R-ALL-8938090"/>
                  <rdf:li rdf:resource="https://identifiers.org/chebi/CHEBI:18304"/>
                  <rdf:li rdf:resource="https://identifiers.org/biocyc/META:DEAMIDO-NAD"/>
                  <rdf:li rdf:resource="https://identifiers.org/seed.compound/cpd00638"/>
                  <rdf:li rdf:resource="https://identifiers.org/reactome/R-ALL-197256"/>
                  <rdf:li rdf:resource="https://identifiers.org/inchikey/SENPVEZBRZQVST-HISDBWNOSA-L"/>
                  <rdf:li rdf:resource="https://identifiers.org/kegg.compound/C00857"/>
                  <rdf:li rdf:resource="https://identifiers.org/chebi/CHEBI:14105"/>
                  <rdf:li rdf:resource="https://identifiers.org/bigg.metabolite/dnad"/>
                  <rdf:li rdf:resource="https://identifiers.org/hmdb/HMDB0001179"/>
                  <rdf:li rdf:resource="https://identifiers.org/metanetx.chemical/MNXM1103300"/>
                  <rdf:li rdf:resource="https://identifiers.org/biocyc/GALDIERIACYC:DEAMIDO-NAD"/>
                  <rdf:li rdf:resource="https://identifiers.org/pubchem.compound/45266646"/>
                  <rdf:li rdf:resource="https://identifiers.org/bigg.metabolite/36219"/>
                </rdf:Bag>
              </bqbiol:is>
            </rdf:Description>
          </rdf:RDF>
        </annotation>
      </species>
      <species metaid="meta_m_Decanoyl__45__ACPs_Plas__91__p__93__" id="m_Decanoyl__45__ACPs_Plas__91__p__93__" name="Decanoyl-ACPs_Plas" compartment="p" hasOnlySubstanceUnits="false" boundaryCondition="false" constant="false" fbc:chemicalFormula="R1C10H18O1" fbc:charge="-1" sboTerm="SBO:0000247"><annotation><rdf:RDF><rdf:Description rdf:about="#meta_m_Decanoyl__45__ACPs_Plas__91__p__93__"><bqbiol:is><rdf:Bag><rdf:li rdf:resource="https://identifiers.org/metanetx.chemical/MNXM728617"/><rdf:li rdf:resource="https://identifiers.org/chebi/CHEBI:78468"/><rdf:li rdf:resource="https://identifiers.org/biocyc/META:Decanoyl-ACPs"/><rdf:li rdf:resource="https://identifiers.org/biocyc/META:Decanoyl-TYPE-I-FAS-ACPs"/></rdf:Bag></bqbiol:is></rdf:Description></rdf:RDF></annotation></species>
      <species metaid="meta_m_DEHYDROQUINATE_Plas__91__p__93__" id="m_DEHYDROQUINATE_Plas__91__p__93__" name="3-dehydroquinate // 3-dehydroquinic acid // 5-dehydroquinic acid // 5-dehydroquinate // 5-de-H-quinate // rel-(1R,3R,4S)-1,3,4-trihydroxy-5-oxocyclohexanecarboxylate" compartment="p" hasOnlySubstanceUnits="false" boundaryCondition="false" constant="false" fbc:chemicalFormula="C7H9O6" fbc:charge="-1" sboTerm="SBO:0000247">
        <annotation>
          <rdf:RDF>
            <rdf:Description rdf:about="#meta_m_DEHYDROQUINATE_Plas__91__p__93__">
              <bqbiol:is>
                <rdf:Bag>
                  <rdf:li rdf:resource="https://identifiers.org/chebi/CHEBI:32364"/>
                  <rdf:li rdf:resource="https://identifiers.org/inchi/InChI=1S/C7H10O6/c8-3-1-7(13,6(11)12)2-4(9)5(3)10/h3,5,8,10,13H,1-2H2,(H,11,12)/p-1/t3-,5+,7-/m1/s1"/>
                  <rdf:li rdf:resource="https://identifiers.org/hmdb/HMDB0012710"/>
                  <rdf:li rdf:resource="https://identifiers.org/kegg.compound/C00944"/>
                  <rdf:li rdf:resource="https://identifiers.org/seed.compound/cpd00699"/>
                  <rdf:li rdf:resource="https://identifiers.org/chebi/CHEBI:177449"/>
                  <rdf:li rdf:resource="https://identifiers.org/inchikey/WVMWZWGZRAXUBK-SYTVJDICSA-M"/>
                  <rdf:li rdf:resource="https://identifiers.org/metanetx.chemical/MNXM736874"/>
                  <rdf:li rdf:resource="https://identifiers.org/bigg.metabolite/3dhq"/>
                  <rdf:li rdf:resource="https://identifiers.org/chebi/CHEBI:17947"/>
                  <rdf:li rdf:resource="https://identifiers.org/biocyc/META:DEHYDROQUINATE"/>
                  <rdf:li rdf:resource="https://identifiers.org/reactome/R-ALL-964921"/>
                  <rdf:li rdf:resource="https://identifiers.org/biocyc/GALDIERIACYC:DEHYDROQUINATE"/>
                  <rdf:li rdf:resource="https://identifiers.org/bigg.metabolite/36436"/>
                  <rdf:li rdf:resource="https://identifiers.org/pubchem.compound/5460271"/>
                </rdf:Bag>
              </bqbiol:is>
            </rdf:Description>
          </rdf:RDF>
        </annotation>
      </species>
      <species metaid="meta_m_DEHYDROSPHINGANINE_Cyto__91__c__93__" id="m_DEHYDROSPHINGANINE_Cyto__91__c__93__" name="3-dehydrosphinganine // 3-dehydro-D-sphinganine // KDHS // 3-dehydrosphinganine (C18) // 3-ketodihydrosphingosine" compartment="c" hasOnlySubstanceUnits="false" boundaryCondition="false" constant="false" fbc:chemicalFormula="C18H38NO2" fbc:charge="1" sboTerm="SBO:0000247">
        <annotation>
          <rdf:RDF>
            <rdf:Description rdf:about="#meta_m_DEHYDROSPHINGANINE_Cyto__91__c__93__">
              <bqbiol:is>
                <rdf:Bag>
                  <rdf:li rdf:resource="https://identifiers.org/chebi/CHEBI:58299"/>
                  <rdf:li rdf:resource="https://identifiers.org/inchi/InChI=1S/C18H37NO2/c1-2-3-4-5-6-7-8-9-10-11-12-13-14-15-18(21)17(19)16-20/h17,20H,2-16,19H2,1H3/p+1/t17-/m0/s1"/>
                  <rdf:li rdf:resource="https://identifiers.org/biocyc/META:DEHYDROSPHINGANINE"/>
                  <rdf:li rdf:resource="https://identifiers.org/kegg.compound/C02934"/>
                  <rdf:li rdf:resource="https://identifiers.org/seed.compound/cpd01879"/>
                  <rdf:li rdf:resource="https://identifiers.org/bigg.metabolite/3dsphgn"/>
                  <rdf:li rdf:resource="https://identifiers.org/hmdb/HMDB0062571"/>
                  <rdf:li rdf:resource="https://identifiers.org/inchikey/KBUNOSOGGAARKZ-KRWDZBQOSA-O"/>
                  <rdf:li rdf:resource="https://identifiers.org/chebi/CHEBI:17862"/>
                  <rdf:li rdf:resource="https://identifiers.org/hmdb/HMDB0001480"/>
                  <rdf:li rdf:resource="https://identifiers.org/metanetx.chemical/MNXM559"/>
                  <rdf:li rdf:resource="https://identifiers.org/reactome/R-ALL-428182"/>
                  <rdf:li rdf:resource="https://identifiers.org/biocyc/GALDIERIACYC:DEHYDROSPHINGANINE"/>
                  <rdf:li rdf:resource="https://identifiers.org/pubchem.compound/49852310"/>
                  <rdf:li rdf:resource="https://identifiers.org/lipidmaps/LMSP01020002"/>
                </rdf:Bag>
              </bqbiol:is>
            </rdf:Description>
          </rdf:RDF>
        </annotation>
      </species>
      <species metaid="meta_m_DELTA__45__TOCOPHEROL_Plas__91__p__93__" id="m_DELTA__45__TOCOPHEROL_Plas__91__p__93__" name="&amp;delta;-tocopherol // 8-methyltocol" compartment="p" hasOnlySubstanceUnits="false" boundaryCondition="false" constant="false" fbc:chemicalFormula="C27H46O2" fbc:charge="0" sboTerm="SBO:0000247">
        <annotation>
          <rdf:RDF>
            <rdf:Description rdf:about="#meta_m_DELTA__45__TOCOPHEROL_Plas__91__p__93__">
              <bqbiol:is>
                <rdf:Bag>
                  <rdf:li rdf:resource="https://identifiers.org/chebi/CHEBI:47772"/>
                  <rdf:li rdf:resource="https://identifiers.org/inchi/InChI=1S/C27H46O2/c1-20(2)10-7-11-21(3)12-8-13-22(4)14-9-16-27(6)17-15-24-19-25(28)18-23(5)26(24)29-27/h18-22,28H,7-17H2,1-6H3/t21-,22-,27-/m1/s1"/>
                  <rdf:li rdf:resource="https://identifiers.org/metanetx.chemical/MNXM5121"/>
                  <rdf:li rdf:resource="https://identifiers.org/hmdb/HMDB0002902"/>
                  <rdf:li rdf:resource="https://identifiers.org/bigg.metabolite/dtocophe"/>
                  <rdf:li rdf:resource="https://identifiers.org/inchikey/GZIFEOYASATJEH-VHFRWLAGSA-N"/>
                  <rdf:li rdf:resource="https://identifiers.org/kegg.compound/C14151"/>
                  <rdf:li rdf:resource="https://identifiers.org/biocyc/META:DELTA-TOCOPHEROL"/>
                  <rdf:li rdf:resource="https://identifiers.org/seed.compound/cpd09850"/>
                  <rdf:li rdf:resource="https://identifiers.org/biocyc/GALDIERIACYC:DELTA-TOCOPHEROL"/>
                  <rdf:li rdf:resource="https://identifiers.org/pubchem.compound/92094"/>
                </rdf:Bag>
              </bqbiol:is>
            </rdf:Description>
          </rdf:RDF>
        </annotation>
      </species>
      <species metaid="meta_m_DELTA1__45__PIPERIDEINE__45__2__45__6__45__DICARBOXYLATE_Cyto__91__c__93__" id="m_DELTA1__45__PIPERIDEINE__45__2__45__6__45__DICARBOXYLATE_Cyto__91__c__93__" name="(&lt;i&gt;S&lt;/i&gt;)-2,3,4,5-tetrahydrodipicolinate // 2,3,4,5-tetrahydrodipicolinate // (&lt;i&gt;S&lt;/i&gt;)-2,3,4,5-tetrahydropyridine-2,6-dicarboxylate // &amp;Delta;&lt;SUP&gt;1&lt;/SUP&gt;-piperideine-2,6-dicarboxylate // tetrahydrodipicolinate // tetrahydropyridine-2,6-dicarboxylate // L-2,3,4,5-tetrahydrodipicolinate" compartment="c" hasOnlySubstanceUnits="false" boundaryCondition="false" constant="false" fbc:chemicalFormula="C7H7NO4" fbc:charge="-2" sboTerm="SBO:0000247">
        <annotation>
          <rdf:RDF>
            <rdf:Description rdf:about="#meta_m_DELTA1__45__PIPERIDEINE__45__2__45__6__45__DICARBOXYLATE_Cyto__91__c__93__">
              <bqbiol:is>
                <rdf:Bag>
                  <rdf:li rdf:resource="https://identifiers.org/chebi/CHEBI:16845"/>
                  <rdf:li rdf:resource="https://identifiers.org/inchi/InChI=1S/C7H9NO4/c9-6(10)4-2-1-3-5(8-4)7(11)12/h4H,1-3H2,(H,9,10)(H,11,12)/p-2/t4-/m0/s1"/>
                  <rdf:li rdf:resource="https://identifiers.org/kegg.compound/C03972"/>
                  <rdf:li rdf:resource="https://identifiers.org/chebi/CHEBI:11408"/>
                  <rdf:li rdf:resource="https://identifiers.org/chebi/CHEBI:32976"/>
                  <rdf:li rdf:resource="https://identifiers.org/hmdb/HMDB0012289"/>
                  <rdf:li rdf:resource="https://identifiers.org/seed.compound/cpd02465"/>
                  <rdf:li rdf:resource="https://identifiers.org/metanetx.chemical/MNXM480"/>
                  <rdf:li rdf:resource="https://identifiers.org/seed.compound/cpd29199"/>
                  <rdf:li rdf:resource="https://identifiers.org/bigg.metabolite/thdp"/>
                  <rdf:li rdf:resource="https://identifiers.org/inchikey/CXMBCXQHOXUCEO-BYPYZUCNSA-L"/>
                  <rdf:li rdf:resource="https://identifiers.org/chebi/CHEBI:864"/>
                  <rdf:li rdf:resource="https://identifiers.org/hmdb/HMDB0303994"/>
                  <rdf:li rdf:resource="https://identifiers.org/biocyc/META:DELTA1-PIPERIDEINE-2-6-DICARBOXYLATE"/>
                  <rdf:li rdf:resource="https://identifiers.org/biocyc/GALDIERIACYC:DELTA1-PIPERIDEINE-2-6-DICARBOXYLATE"/>
                  <rdf:li rdf:resource="https://identifiers.org/bigg.metabolite/42888"/>
                  <rdf:li rdf:resource="https://identifiers.org/pubchem.compound/5460405"/>
                </rdf:Bag>
              </bqbiol:is>
            </rdf:Description>
          </rdf:RDF>
        </annotation>
      </species>
      <species metaid="meta_m_DELTA1__45__PIPERIDEINE__45__2__45__6__45__DICARBOXYLATE_Plas__91__p__93__" id="m_DELTA1__45__PIPERIDEINE__45__2__45__6__45__DICARBOXYLATE_Plas__91__p__93__" name="(&lt;i&gt;S&lt;/i&gt;)-2,3,4,5-tetrahydrodipicolinate // 2,3,4,5-tetrahydrodipicolinate // (&lt;i&gt;S&lt;/i&gt;)-2,3,4,5-tetrahydropyridine-2,6-dicarboxylate // &amp;Delta;&lt;SUP&gt;1&lt;/SUP&gt;-piperideine-2,6-dicarboxylate // tetrahydrodipicolinate // tetrahydropyridine-2,6-dicarboxylate // L-2,3,4,5-tetrahydrodipicolinate" compartment="p" hasOnlySubstanceUnits="false" boundaryCondition="false" constant="false" fbc:chemicalFormula="C7H7NO4" fbc:charge="-2" sboTerm="SBO:0000247">
        <annotation>
          <rdf:RDF>
            <rdf:Description rdf:about="#meta_m_DELTA1__45__PIPERIDEINE__45__2__45__6__45__DICARBOXYLATE_Plas__91__p__93__">
              <bqbiol:is>
                <rdf:Bag>
                  <rdf:li rdf:resource="https://identifiers.org/chebi/CHEBI:16845"/>
                  <rdf:li rdf:resource="https://identifiers.org/inchi/InChI=1S/C7H9NO4/c9-6(10)4-2-1-3-5(8-4)7(11)12/h4H,1-3H2,(H,9,10)(H,11,12)/p-2/t4-/m0/s1"/>
                  <rdf:li rdf:resource="https://identifiers.org/kegg.compound/C03972"/>
                  <rdf:li rdf:resource="https://identifiers.org/chebi/CHEBI:11408"/>
                  <rdf:li rdf:resource="https://identifiers.org/chebi/CHEBI:32976"/>
                  <rdf:li rdf:resource="https://identifiers.org/hmdb/HMDB0012289"/>
                  <rdf:li rdf:resource="https://identifiers.org/seed.compound/cpd02465"/>
                  <rdf:li rdf:resource="https://identifiers.org/metanetx.chemical/MNXM480"/>
                  <rdf:li rdf:resource="https://identifiers.org/seed.compound/cpd29199"/>
                  <rdf:li rdf:resource="https://identifiers.org/bigg.metabolite/thdp"/>
                  <rdf:li rdf:resource="https://identifiers.org/inchikey/CXMBCXQHOXUCEO-BYPYZUCNSA-L"/>
                  <rdf:li rdf:resource="https://identifiers.org/chebi/CHEBI:864"/>
                  <rdf:li rdf:resource="https://identifiers.org/hmdb/HMDB0303994"/>
                  <rdf:li rdf:resource="https://identifiers.org/biocyc/META:DELTA1-PIPERIDEINE-2-6-DICARBOXYLATE"/>
                  <rdf:li rdf:resource="https://identifiers.org/biocyc/GALDIERIACYC:DELTA1-PIPERIDEINE-2-6-DICARBOXYLATE"/>
                  <rdf:li rdf:resource="https://identifiers.org/bigg.metabolite/42888"/>
                  <rdf:li rdf:resource="https://identifiers.org/pubchem.compound/5460405"/>
                </rdf:Bag>
              </bqbiol:is>
            </rdf:Description>
          </rdf:RDF>
        </annotation>
      </species>
      <species metaid="meta_m_DELTA1__45__PIPERIDEINE__45__2__45__CARBOXYLATE_Cyto__91__c__93__" id="m_DELTA1__45__PIPERIDEINE__45__2__45__CARBOXYLATE_Cyto__91__c__93__" name="1-piperideine-2-carboxylate // 1,2-didehydropiperidine-2-carboxylate // &amp;Delta;&lt;SUP&gt;1&lt;/SUP&gt;-piperideine-2-carboxylate" compartment="c" hasOnlySubstanceUnits="false" boundaryCondition="false" constant="false" fbc:chemicalFormula="C6H8NO2" fbc:charge="-1" sboTerm="SBO:0000247">
        <annotation>
          <rdf:RDF>
            <rdf:Description rdf:about="#meta_m_DELTA1__45__PIPERIDEINE__45__2__45__CARBOXYLATE_Cyto__91__c__93__">
              <bqbiol:is>
                <rdf:Bag>
                  <rdf:li rdf:resource="https://identifiers.org/chebi/CHEBI:16187"/>
                  <rdf:li rdf:resource="https://identifiers.org/inchi/InChI=1S/C6H9NO2/c8-6(9)5-3-1-2-4-7-5/h1-4H2,(H,8,9)/p-1"/>
                  <rdf:li rdf:resource="https://identifiers.org/chebi/CHEBI:77631"/>
                  <rdf:li rdf:resource="https://identifiers.org/metanetx.chemical/MNXM911"/>
                  <rdf:li rdf:resource="https://identifiers.org/hmdb/HMDB0001084"/>
                  <rdf:li rdf:resource="https://identifiers.org/inchikey/GEJXSVNGWOSZPC-UHFFFAOYSA-N"/>
                  <rdf:li rdf:resource="https://identifiers.org/inchi/InChI=1S/C6H9NO2/c8-6(9)5-3-1-2-4-7-5/h1-4H2,(H,8,9)"/>
                  <rdf:li rdf:resource="https://identifiers.org/seed.compound/cpd00922"/>
                  <rdf:li rdf:resource="https://identifiers.org/bigg.metabolite/1pipdn2c"/>
                  <rdf:li rdf:resource="https://identifiers.org/chebi/CHEBI:30912"/>
                  <rdf:li rdf:resource="https://identifiers.org/kegg.compound/C04092"/>
                  <rdf:li rdf:resource="https://identifiers.org/biocyc/META:DELTA1-PIPERIDEINE-2-CARBOXYLATE"/>
                  <rdf:li rdf:resource="https://identifiers.org/reactome/R-ALL-5693311"/>
                  <rdf:li rdf:resource="https://identifiers.org/biocyc/GALDIERIACYC:DELTA1-PIPERIDEINE-2-CARBOXYLATE"/>
                  <rdf:li rdf:resource="https://identifiers.org/pubchem.compound/5460387"/>
                  <rdf:li rdf:resource="https://identifiers.org/inchikey/GEJXSVNGWOSZPC-UHFFFAOYSA-M"/>
                </rdf:Bag>
              </bqbiol:is>
            </rdf:Description>
          </rdf:RDF>
        </annotation>
      </species>
      <species metaid="meta_m_DELTA3__45__ISOPENTENYL__45__PP_Cyto__91__c__93__" id="m_DELTA3__45__ISOPENTENYL__45__PP_Cyto__91__c__93__" name="isopentenyl diphosphate // isopentenyl-pp // isopentenyl pyrophosphate // IPP // &amp;delta;(3)-isopentenyl-PP // &amp;Delta;&lt;SUP&gt;3&lt;/SUP&gt;-isopentenyl-PP // 3-methylbut-3-enyl diphosphate // 3-methylbut-3-enyl pyrophosphate // IPP" compartment="c" hasOnlySubstanceUnits="false" boundaryCondition="false" constant="false" fbc:chemicalFormula="C5H9O7P2" fbc:charge="-3" sboTerm="SBO:0000247">
        <annotation>
          <rdf:RDF>
            <rdf:Description rdf:about="#meta_m_DELTA3__45__ISOPENTENYL__45__PP_Cyto__91__c__93__">
              <bqbiol:is>
                <rdf:Bag>
                  <rdf:li rdf:resource="https://identifiers.org/chebi/CHEBI:128769"/>
                  <rdf:li rdf:resource="https://identifiers.org/inchi/InChI=1S/C5H12O7P2/c1-5(2)3-4-11-14(9,10)12-13(6,7)8/h1,3-4H2,2H3,(H,9,10)(H2,6,7,8)/p-3"/>
                  <rdf:li rdf:resource="https://identifiers.org/inchikey/NUHSROFQTUXZQQ-UHFFFAOYSA-K"/>
                  <rdf:li rdf:resource="https://identifiers.org/kegg.compound/C00129"/>
                  <rdf:li rdf:resource="https://identifiers.org/reactome/R-ALL-191362"/>
                  <rdf:li rdf:resource="https://identifiers.org/reactome/R-ALL-2162256"/>
                  <rdf:li rdf:resource="https://identifiers.org/chebi/CHEBI:16584"/>
                  <rdf:li rdf:resource="https://identifiers.org/seed.compound/cpd00113"/>
                  <rdf:li rdf:resource="https://identifiers.org/metanetx.chemical/MNXM83"/>
                  <rdf:li rdf:resource="https://identifiers.org/bigg.metabolite/ipdp"/>
                  <rdf:li rdf:resource="https://identifiers.org/hmdb/HMDB0001347"/>
                  <rdf:li rdf:resource="https://identifiers.org/biocyc/META:DELTA3-ISOPENTENYL-PP"/>
                  <rdf:li rdf:resource="https://identifiers.org/biocyc/GALDIERIACYC:DELTA3-ISOPENTENYL-PP"/>
                  <rdf:li rdf:resource="https://identifiers.org/bigg.metabolite/33956"/>
                  <rdf:li rdf:resource="https://identifiers.org/pubchem.compound/15983957"/>
                </rdf:Bag>
              </bqbiol:is>
            </rdf:Description>
          </rdf:RDF>
        </annotation>
      </species>
      <species metaid="meta_m_DELTA3__45__ISOPENTENYL__45__PP_Mito__91__m__93__" id="m_DELTA3__45__ISOPENTENYL__45__PP_Mito__91__m__93__" name="isopentenyl diphosphate // isopentenyl-pp // isopentenyl pyrophosphate // IPP // &amp;delta;(3)-isopentenyl-PP // &amp;Delta;&lt;SUP&gt;3&lt;/SUP&gt;-isopentenyl-PP // 3-methylbut-3-enyl diphosphate // 3-methylbut-3-enyl pyrophosphate // IPP" compartment="m" hasOnlySubstanceUnits="false" boundaryCondition="false" constant="false" fbc:chemicalFormula="C5H9O7P2" fbc:charge="-3" sboTerm="SBO:0000247">
        <annotation>
          <rdf:RDF>
            <rdf:Description rdf:about="#meta_m_DELTA3__45__ISOPENTENYL__45__PP_Mito__91__m__93__">
              <bqbiol:is>
                <rdf:Bag>
                  <rdf:li rdf:resource="https://identifiers.org/chebi/CHEBI:128769"/>
                  <rdf:li rdf:resource="https://identifiers.org/inchi/InChI=1S/C5H12O7P2/c1-5(2)3-4-11-14(9,10)12-13(6,7)8/h1,3-4H2,2H3,(H,9,10)(H2,6,7,8)/p-3"/>
                  <rdf:li rdf:resource="https://identifiers.org/inchikey/NUHSROFQTUXZQQ-UHFFFAOYSA-K"/>
                  <rdf:li rdf:resource="https://identifiers.org/kegg.compound/C00129"/>
                  <rdf:li rdf:resource="https://identifiers.org/reactome/R-ALL-191362"/>
                  <rdf:li rdf:resource="https://identifiers.org/reactome/R-ALL-2162256"/>
                  <rdf:li rdf:resource="https://identifiers.org/chebi/CHEBI:16584"/>
                  <rdf:li rdf:resource="https://identifiers.org/seed.compound/cpd00113"/>
                  <rdf:li rdf:resource="https://identifiers.org/metanetx.chemical/MNXM83"/>
                  <rdf:li rdf:resource="https://identifiers.org/bigg.metabolite/ipdp"/>
                  <rdf:li rdf:resource="https://identifiers.org/hmdb/HMDB0001347"/>
                  <rdf:li rdf:resource="https://identifiers.org/biocyc/META:DELTA3-ISOPENTENYL-PP"/>
                  <rdf:li rdf:resource="https://identifiers.org/biocyc/GALDIERIACYC:DELTA3-ISOPENTENYL-PP"/>
                  <rdf:li rdf:resource="https://identifiers.org/bigg.metabolite/33956"/>
                  <rdf:li rdf:resource="https://identifiers.org/pubchem.compound/15983957"/>
                </rdf:Bag>
              </bqbiol:is>
            </rdf:Description>
          </rdf:RDF>
        </annotation>
      </species>
      <species metaid="meta_m_DELTA3__45__ISOPENTENYL__45__PP_Pero__91__x__93__" id="m_DELTA3__45__ISOPENTENYL__45__PP_Pero__91__x__93__" name="isopentenyl diphosphate // isopentenyl-pp // isopentenyl pyrophosphate // IPP // &amp;delta;(3)-isopentenyl-PP // &amp;Delta;&lt;SUP&gt;3&lt;/SUP&gt;-isopentenyl-PP // 3-methylbut-3-enyl diphosphate // 3-methylbut-3-enyl pyrophosphate // IPP" compartment="x" hasOnlySubstanceUnits="false" boundaryCondition="false" constant="false" fbc:chemicalFormula="C5H9O7P2" fbc:charge="-3" sboTerm="SBO:0000247">
        <annotation>
          <rdf:RDF>
            <rdf:Description rdf:about="#meta_m_DELTA3__45__ISOPENTENYL__45__PP_Pero__91__x__93__">
              <bqbiol:is>
                <rdf:Bag>
                  <rdf:li rdf:resource="https://identifiers.org/chebi/CHEBI:128769"/>
                  <rdf:li rdf:resource="https://identifiers.org/inchi/InChI=1S/C5H12O7P2/c1-5(2)3-4-11-14(9,10)12-13(6,7)8/h1,3-4H2,2H3,(H,9,10)(H2,6,7,8)/p-3"/>
                  <rdf:li rdf:resource="https://identifiers.org/inchikey/NUHSROFQTUXZQQ-UHFFFAOYSA-K"/>
                  <rdf:li rdf:resource="https://identifiers.org/kegg.compound/C00129"/>
                  <rdf:li rdf:resource="https://identifiers.org/reactome/R-ALL-191362"/>
                  <rdf:li rdf:resource="https://identifiers.org/reactome/R-ALL-2162256"/>
                  <rdf:li rdf:resource="https://identifiers.org/chebi/CHEBI:16584"/>
                  <rdf:li rdf:resource="https://identifiers.org/seed.compound/cpd00113"/>
                  <rdf:li rdf:resource="https://identifiers.org/metanetx.chemical/MNXM83"/>
                  <rdf:li rdf:resource="https://identifiers.org/bigg.metabolite/ipdp"/>
                  <rdf:li rdf:resource="https://identifiers.org/hmdb/HMDB0001347"/>
                  <rdf:li rdf:resource="https://identifiers.org/biocyc/META:DELTA3-ISOPENTENYL-PP"/>
                  <rdf:li rdf:resource="https://identifiers.org/biocyc/GALDIERIACYC:DELTA3-ISOPENTENYL-PP"/>
                  <rdf:li rdf:resource="https://identifiers.org/bigg.metabolite/33956"/>
                  <rdf:li rdf:resource="https://identifiers.org/pubchem.compound/15983957"/>
                </rdf:Bag>
              </bqbiol:is>
            </rdf:Description>
          </rdf:RDF>
        </annotation>
      </species>
      <species metaid="meta_m_DELTA3__45__ISOPENTENYL__45__PP_Plas__91__p__93__" id="m_DELTA3__45__ISOPENTENYL__45__PP_Plas__91__p__93__" name="isopentenyl diphosphate // isopentenyl-pp // isopentenyl pyrophosphate // IPP // &amp;delta;(3)-isopentenyl-PP // &amp;Delta;&lt;SUP&gt;3&lt;/SUP&gt;-isopentenyl-PP // 3-methylbut-3-enyl diphosphate // 3-methylbut-3-enyl pyrophosphate // IPP" compartment="p" hasOnlySubstanceUnits="false" boundaryCondition="false" constant="false" fbc:chemicalFormula="C5H9O7P2" fbc:charge="-3" sboTerm="SBO:0000247">
        <annotation>
          <rdf:RDF>
            <rdf:Description rdf:about="#meta_m_DELTA3__45__ISOPENTENYL__45__PP_Plas__91__p__93__">
              <bqbiol:is>
                <rdf:Bag>
                  <rdf:li rdf:resource="https://identifiers.org/chebi/CHEBI:128769"/>
                  <rdf:li rdf:resource="https://identifiers.org/inchi/InChI=1S/C5H12O7P2/c1-5(2)3-4-11-14(9,10)12-13(6,7)8/h1,3-4H2,2H3,(H,9,10)(H2,6,7,8)/p-3"/>
                  <rdf:li rdf:resource="https://identifiers.org/inchikey/NUHSROFQTUXZQQ-UHFFFAOYSA-K"/>
                  <rdf:li rdf:resource="https://identifiers.org/kegg.compound/C00129"/>
                  <rdf:li rdf:resource="https://identifiers.org/reactome/R-ALL-191362"/>
                  <rdf:li rdf:resource="https://identifiers.org/reactome/R-ALL-2162256"/>
                  <rdf:li rdf:resource="https://identifiers.org/chebi/CHEBI:16584"/>
                  <rdf:li rdf:resource="https://identifiers.org/seed.compound/cpd00113"/>
                  <rdf:li rdf:resource="https://identifiers.org/metanetx.chemical/MNXM83"/>
                  <rdf:li rdf:resource="https://identifiers.org/bigg.metabolite/ipdp"/>
                  <rdf:li rdf:resource="https://identifiers.org/hmdb/HMDB0001347"/>
                  <rdf:li rdf:resource="https://identifiers.org/biocyc/META:DELTA3-ISOPENTENYL-PP"/>
                  <rdf:li rdf:resource="https://identifiers.org/biocyc/GALDIERIACYC:DELTA3-ISOPENTENYL-PP"/>
                  <rdf:li rdf:resource="https://identifiers.org/bigg.metabolite/33956"/>
                  <rdf:li rdf:resource="https://identifiers.org/pubchem.compound/15983957"/>
                </rdf:Bag>
              </bqbiol:is>
            </rdf:Description>
          </rdf:RDF>
        </annotation>
      </species>
      <species metaid="meta_m_DEOXY__45__RIBOSE__45__5P_Cyto__91__c__93__" id="m_DEOXY__45__RIBOSE__45__5P_Cyto__91__c__93__" name="DEOXY-RIBOSE-5P_Cyto" compartment="c" hasOnlySubstanceUnits="false" boundaryCondition="false" constant="false" fbc:chemicalFormula="C5H9O7P1" fbc:charge="-2" sboTerm="SBO:0000247"><annotation>
          <rdf:RDF>
            <rdf:Description rdf:about="#meta_m_DEOXY__45__RIBOSE__45__5P_Cyto__91__c__93__">
              <bqbiol:is>
                <rdf:Bag>
                  <rdf:li rdf:resource="https://identifiers.org/biocyc/GALDIERIACYC:DEOXY-RIBOSE-5P"/>
                  <rdf:li rdf:resource="https://identifiers.org/hmdb/HMDB0001031"/>
                  <rdf:li rdf:resource="https://identifiers.org/bigg.metabolite/35666"/>
                  <rdf:li rdf:resource="https://identifiers.org/chebi/CHEBI:370187"/>
                  <rdf:li rdf:resource="https://identifiers.org/pubchem.compound/25245723"/>
                  <rdf:li rdf:resource="https://identifiers.org/kegg.compound/C00673"/>
                <rdf:li rdf:resource="https://identifiers.org/metanetx.chemical/MNXM732594"/><rdf:li rdf:resource="https://identifiers.org/chebi/CHEBI:55513"/><rdf:li rdf:resource="https://identifiers.org/chebi/CHEBI:62877"/><rdf:li rdf:resource="https://identifiers.org/bigg.metabolite/2dr5p"/><rdf:li rdf:resource="https://identifiers.org/biocyc/META:DEOXY-RIBOSE-5P"/><rdf:li rdf:resource="https://identifiers.org/reactome/R-ALL-8953344"/><rdf:li rdf:resource="https://identifiers.org/seed.compound/cpd00510"/><rdf:li rdf:resource="https://identifiers.org/seed.compound/cpd26846"/></rdf:Bag>
              </bqbiol:is>
            </rdf:Description>
          </rdf:RDF>
        </annotation>
      </species>
      <species metaid="meta_m_DEOXYCYTIDINE_Cyto__91__c__93__" id="m_DEOXYCYTIDINE_Cyto__91__c__93__" name="2'-deoxycytidine // d-cytidine // deoxycytidine" compartment="c" hasOnlySubstanceUnits="false" boundaryCondition="false" constant="false" fbc:chemicalFormula="C9H13N3O4" fbc:charge="0" sboTerm="SBO:0000247">
        <annotation>
          <rdf:RDF>
            <rdf:Description rdf:about="#meta_m_DEOXYCYTIDINE_Cyto__91__c__93__">
              <bqbiol:is>
                <rdf:Bag>
                  <rdf:li rdf:resource="https://identifiers.org/chebi/CHEBI:15698"/>
                  <rdf:li rdf:resource="https://identifiers.org/inchi/InChI=1S/C9H13N3O4/c10-7-1-2-12(9(15)11-7)8-3-5(14)6(4-13)16-8/h1-2,5-6,8,13-14H,3-4H2,(H2,10,11,15)/t5-,6+,8+/m0/s1"/>
                  <rdf:li rdf:resource="https://identifiers.org/kegg.compound/C00881"/>
                  <rdf:li rdf:resource="https://identifiers.org/reactome/R-ALL-109757"/>
                  <rdf:li rdf:resource="https://identifiers.org/biocyc/META:DEOXYCYTIDINE"/>
                  <rdf:li rdf:resource="https://identifiers.org/inchikey/CKTSBUTUHBMZGZ-SHYZEUOFSA-N"/>
                  <rdf:li rdf:resource="https://identifiers.org/metanetx.chemical/MNXM704"/>
                  <rdf:li rdf:resource="https://identifiers.org/hmdb/HMDB0000014"/>
                  <rdf:li rdf:resource="https://identifiers.org/bigg.metabolite/dcyt"/>
                  <rdf:li rdf:resource="https://identifiers.org/reactome/R-ALL-109379"/>
                  <rdf:li rdf:resource="https://identifiers.org/seed.compound/cpd00654"/>
                  <rdf:li rdf:resource="https://identifiers.org/biocyc/GALDIERIACYC:DEOXYCYTIDINE"/>
                  <rdf:li rdf:resource="https://identifiers.org/bigg.metabolite/36280"/>
                  <rdf:li rdf:resource="https://identifiers.org/pubchem.compound/13711"/>
                </rdf:Bag>
              </bqbiol:is>
            </rdf:Description>
          </rdf:RDF>
        </annotation>
      </species>
      <species metaid="meta_m_DEOXYURIDINE_Cyto__91__c__93__" id="m_DEOXYURIDINE_Cyto__91__c__93__" name="2'-deoxyuridine // deoxyuridine" compartment="c" hasOnlySubstanceUnits="false" boundaryCondition="false" constant="false" fbc:chemicalFormula="C9H12N2O5" fbc:charge="0" sboTerm="SBO:0000247">
        <annotation>
          <rdf:RDF>
            <rdf:Description rdf:about="#meta_m_DEOXYURIDINE_Cyto__91__c__93__">
              <bqbiol:is>
                <rdf:Bag>
                  <rdf:li rdf:resource="https://identifiers.org/chebi/CHEBI:16450"/>
                  <rdf:li rdf:resource="https://identifiers.org/inchi/InChI=1S/C9H12N2O5/c12-4-6-5(13)3-8(16-6)11-2-1-7(14)10-9(11)15/h1-2,5-6,8,12-13H,3-4H2,(H,10,14,15)/t5-,6+,8+/m0/s1"/>
                  <rdf:li rdf:resource="https://identifiers.org/reactome/R-ALL-109511"/>
                  <rdf:li rdf:resource="https://identifiers.org/biocyc/META:DEOXYURIDINE"/>
                  <rdf:li rdf:resource="https://identifiers.org/hmdb/HMDB0000012"/>
                  <rdf:li rdf:resource="https://identifiers.org/kegg.compound/C00526"/>
                  <rdf:li rdf:resource="https://identifiers.org/reactome/R-ALL-109383"/>
                  <rdf:li rdf:resource="https://identifiers.org/metanetx.chemical/MNXM492"/>
                  <rdf:li rdf:resource="https://identifiers.org/inchikey/MXHRCPNRJAMMIM-SHYZEUOFSA-N"/>
                  <rdf:li rdf:resource="https://identifiers.org/seed.compound/cpd00412"/>
                  <rdf:li rdf:resource="https://identifiers.org/bigg.metabolite/duri"/>
                  <rdf:li rdf:resource="https://identifiers.org/biocyc/GALDIERIACYC:DEOXYURIDINE"/>
                  <rdf:li rdf:resource="https://identifiers.org/bigg.metabolite/35251"/>
                  <rdf:li rdf:resource="https://identifiers.org/pubchem.compound/13712"/>
                </rdf:Bag>
              </bqbiol:is>
            </rdf:Description>
          </rdf:RDF>
        </annotation>
      </species>
      <species metaid="meta_m_DEOXYXYLULOSE__45__5P_Plas__91__p__93__" id="m_DEOXYXYLULOSE__45__5P_Plas__91__p__93__" name="1-deoxy-D-xylulose 5-phosphate // DXP // deoxyxylulose-5-phosphate // D-1-deoxyxylulose-5-P // 1-deoxy-D-threo-pentulose 5-phosphate // DOXP" compartment="p" hasOnlySubstanceUnits="false" boundaryCondition="false" constant="false" fbc:chemicalFormula="C5H9O7P" fbc:charge="-2" sboTerm="SBO:0000247">
        <annotation>
          <rdf:RDF>
            <rdf:Description rdf:about="#meta_m_DEOXYXYLULOSE__45__5P_Plas__91__p__93__">
              <bqbiol:is>
                <rdf:Bag>
                  <rdf:li rdf:resource="https://identifiers.org/chebi/CHEBI:57792"/>
                  <rdf:li rdf:resource="https://identifiers.org/inchi/InChI=1S/C5H11O7P/c1-3(6)5(8)4(7)2-12-13(9,10)11/h4-5,7-8H,2H2,1H3,(H2,9,10,11)/p-2/t4-,5-/m1/s1"/>
                  <rdf:li rdf:resource="https://identifiers.org/seed.compound/cpd08289"/>
                  <rdf:li rdf:resource="https://identifiers.org/hmdb/HMDB0001213"/>
                  <rdf:li rdf:resource="https://identifiers.org/chebi/CHEBI:16493"/>
                  <rdf:li rdf:resource="https://identifiers.org/metanetx.chemical/MNXM622"/>
                  <rdf:li rdf:resource="https://identifiers.org/biocyc/META:DEOXYXYLULOSE-5P"/>
                  <rdf:li rdf:resource="https://identifiers.org/kegg.compound/C11437"/>
                  <rdf:li rdf:resource="https://identifiers.org/inchikey/AJPADPZSRRUGHI-RFZPGFLSSA-L"/>
                  <rdf:li rdf:resource="https://identifiers.org/bigg.metabolite/dxyl5p"/>
                  <rdf:li rdf:resource="https://identifiers.org/biocyc/GALDIERIACYC:DEOXYXYLULOSE-5P"/>
                  <rdf:li rdf:resource="https://identifiers.org/bigg.metabolite/216273"/>
                  <rdf:li rdf:resource="https://identifiers.org/pubchem.compound/23420274"/>
                </rdf:Bag>
              </bqbiol:is>
            </rdf:Description>
          </rdf:RDF>
        </annotation>
      </species>
      <species metaid="meta_m_DEPHOSPHO__45__COA_Cyto__91__c__93__" id="m_DEPHOSPHO__45__COA_Cyto__91__c__93__" name="3'-dephospho-CoA // 3-dephospho-CoA // dephosphocoenzyme A" compartment="c" hasOnlySubstanceUnits="false" boundaryCondition="false" constant="false" fbc:chemicalFormula="C21H33N7O13P2S" fbc:charge="-2" sboTerm="SBO:0000247">
        <annotation>
          <rdf:RDF>
            <rdf:Description rdf:about="#meta_m_DEPHOSPHO__45__COA_Cyto__91__c__93__">
              <bqbiol:is>
                <rdf:Bag>
                  <rdf:li rdf:resource="https://identifiers.org/chebi/CHEBI:57328"/>
                  <rdf:li rdf:resource="https://identifiers.org/inchi/InChI=1S/C21H35N7O13P2S/c1-21(2,16(32)19(33)24-4-3-12(29)23-5-6-44)8-39-43(36,37)41-42(34,35)38-7-11-14(30)15(31)20(40-11)28-10-27-13-17(22)25-9-26-18(13)28/h9-11,14-16,20,30-32,44H,3-8H2,1-2H3,(H,23,29)(H,24,33)(H,34,35)(H,36,37)(H2,22,25,26)/p-2/t11-,14-,15-,16+,20-/m1/s1"/>
                  <rdf:li rdf:resource="https://identifiers.org/metanetx.chemical/MNXM1104543"/>
                  <rdf:li rdf:resource="https://identifiers.org/hmdb/HMDB0001373"/>
                  <rdf:li rdf:resource="https://identifiers.org/bigg.metabolite/dpcoa"/>
                  <rdf:li rdf:resource="https://identifiers.org/kegg.compound/C00882"/>
                  <rdf:li rdf:resource="https://identifiers.org/reactome/R-ALL-196778"/>
                  <rdf:li rdf:resource="https://identifiers.org/inchikey/KDTSHFARGAKYJN-IBOSZNHHSA-L"/>
                  <rdf:li rdf:resource="https://identifiers.org/chebi/CHEBI:15468"/>
                  <rdf:li rdf:resource="https://identifiers.org/biocyc/META:DEPHOSPHO-COA"/>
                  <rdf:li rdf:resource="https://identifiers.org/seed.compound/cpd00655"/>
                  <rdf:li rdf:resource="https://identifiers.org/biocyc/GALDIERIACYC:DEPHOSPHO-COA"/>
                  <rdf:li rdf:resource="https://identifiers.org/bigg.metabolite/36283"/>
                  <rdf:li rdf:resource="https://identifiers.org/pubchem.compound/45266562"/>
                </rdf:Bag>
              </bqbiol:is>
            </rdf:Description>
          </rdf:RDF>
        </annotation>
      </species>
      <species metaid="meta_m_DEPHOSPHO__45__COA_Plas__91__p__93__" id="m_DEPHOSPHO__45__COA_Plas__91__p__93__" name="3'-dephospho-CoA // 3-dephospho-CoA // dephosphocoenzyme A" compartment="p" hasOnlySubstanceUnits="false" boundaryCondition="false" constant="false" fbc:chemicalFormula="C21H33N7O13P2S" fbc:charge="-2" sboTerm="SBO:0000247">
        <annotation>
          <rdf:RDF>
            <rdf:Description rdf:about="#meta_m_DEPHOSPHO__45__COA_Plas__91__p__93__">
              <bqbiol:is>
                <rdf:Bag>
                  <rdf:li rdf:resource="https://identifiers.org/chebi/CHEBI:57328"/>
                  <rdf:li rdf:resource="https://identifiers.org/inchi/InChI=1S/C21H35N7O13P2S/c1-21(2,16(32)19(33)24-4-3-12(29)23-5-6-44)8-39-43(36,37)41-42(34,35)38-7-11-14(30)15(31)20(40-11)28-10-27-13-17(22)25-9-26-18(13)28/h9-11,14-16,20,30-32,44H,3-8H2,1-2H3,(H,23,29)(H,24,33)(H,34,35)(H,36,37)(H2,22,25,26)/p-2/t11-,14-,15-,16+,20-/m1/s1"/>
                  <rdf:li rdf:resource="https://identifiers.org/metanetx.chemical/MNXM1104543"/>
                  <rdf:li rdf:resource="https://identifiers.org/hmdb/HMDB0001373"/>
                  <rdf:li rdf:resource="https://identifiers.org/bigg.metabolite/dpcoa"/>
                  <rdf:li rdf:resource="https://identifiers.org/kegg.compound/C00882"/>
                  <rdf:li rdf:resource="https://identifiers.org/reactome/R-ALL-196778"/>
                  <rdf:li rdf:resource="https://identifiers.org/inchikey/KDTSHFARGAKYJN-IBOSZNHHSA-L"/>
                  <rdf:li rdf:resource="https://identifiers.org/chebi/CHEBI:15468"/>
                  <rdf:li rdf:resource="https://identifiers.org/biocyc/META:DEPHOSPHO-COA"/>
                  <rdf:li rdf:resource="https://identifiers.org/seed.compound/cpd00655"/>
                  <rdf:li rdf:resource="https://identifiers.org/biocyc/GALDIERIACYC:DEPHOSPHO-COA"/>
                  <rdf:li rdf:resource="https://identifiers.org/bigg.metabolite/36283"/>
                  <rdf:li rdf:resource="https://identifiers.org/pubchem.compound/45266562"/>
                </rdf:Bag>
              </bqbiol:is>
            </rdf:Description>
          </rdf:RDF>
        </annotation>
      </species>
      <species metaid="meta_m_DETHIOBIOTIN_Plas__91__p__93__" id="m_DETHIOBIOTIN_Plas__91__p__93__" name="dethiobiotin // desthiobiotin // DTB" compartment="p" hasOnlySubstanceUnits="false" boundaryCondition="false" constant="false" fbc:chemicalFormula="C10H17N2O3" fbc:charge="-1" sboTerm="SBO:0000247">
        <annotation>
          <rdf:RDF>
            <rdf:Description rdf:about="#meta_m_DETHIOBIOTIN_Plas__91__p__93__">
              <bqbiol:is>
                <rdf:Bag>
                  <rdf:li rdf:resource="https://identifiers.org/chebi/CHEBI:57861"/>
                  <rdf:li rdf:resource="https://identifiers.org/inchi/InChI=1S/C10H18N2O3/c1-7-8(12-10(15)11-7)5-3-2-4-6-9(13)14/h7-8H,2-6H2,1H3,(H,13,14)(H2,11,12,15)/p-1"/>
                  <rdf:li rdf:resource="https://identifiers.org/bigg.metabolite/dtbt"/>
                  <rdf:li rdf:resource="https://identifiers.org/inchi/InChI=1S/C10H18N2O3/c1-7-8(12-10(15)11-7)5-3-2-4-6-9(13)14/h7-8H,2-6H2,1H3,(H,13,14)(H2,11,12,15)/p-1/t7-,8+/m0/s1"/>
                  <rdf:li rdf:resource="https://identifiers.org/metanetx.chemical/MNXM1020"/>
                  <rdf:li rdf:resource="https://identifiers.org/chebi/CHEBI:149473"/>
                  <rdf:li rdf:resource="https://identifiers.org/chebi/CHEBI:42280"/>
                  <rdf:li rdf:resource="https://identifiers.org/seed.compound/cpd01311"/>
                  <rdf:li rdf:resource="https://identifiers.org/biocyc/META:DETHIOBIOTIN"/>
                  <rdf:li rdf:resource="https://identifiers.org/inchikey/AUTOLBMXDDTRRT-JGVFFNPUSA-M"/>
                  <rdf:li rdf:resource="https://identifiers.org/chebi/CHEBI:16691"/>
                  <rdf:li rdf:resource="https://identifiers.org/kegg.compound/C01909"/>
                  <rdf:li rdf:resource="https://identifiers.org/hmdb/HMDB0003581"/>
                  <rdf:li rdf:resource="https://identifiers.org/biocyc/GALDIERIACYC:DETHIOBIOTIN"/>
                  <rdf:li rdf:resource="https://identifiers.org/bigg.metabolite/38667"/>
                  <rdf:li rdf:resource="https://identifiers.org/pubchem.compound/25244917"/>
                  <rdf:li rdf:resource="https://identifiers.org/inchikey/AUTOLBMXDDTRRT-UHFFFAOYSA-M"/>
                </rdf:Bag>
              </bqbiol:is>
            </rdf:Description>
          </rdf:RDF>
        </annotation>
      </species>
      <species metaid="meta_m_DGDG_C12_Plas__91__p__93__" id="m_DGDG_C12_Plas__91__p__93__" name="DGDG_C12_Plas" compartment="p" hasOnlySubstanceUnits="false" boundaryCondition="false" constant="false" fbc:chemicalFormula="C39H72O15" fbc:charge="0" sboTerm="SBO:0000247"/>
      <species metaid="meta_m_DGDG_C14_Plas__91__p__93__" id="m_DGDG_C14_Plas__91__p__93__" name="DGDG_C14_Plas" compartment="p" hasOnlySubstanceUnits="false" boundaryCondition="false" constant="false" fbc:chemicalFormula="C43H80O15" fbc:charge="0" sboTerm="SBO:0000247"/>
      <species metaid="meta_m_DGDG_C15_Plas__91__p__93__" id="m_DGDG_C15_Plas__91__p__93__" name="DGDG_C15_Plas" compartment="p" hasOnlySubstanceUnits="false" boundaryCondition="false" constant="false" fbc:chemicalFormula="C45H84O15" fbc:charge="0" sboTerm="SBO:0000247"/>
      <species metaid="meta_m_DGDG_C16_Plas__91__p__93__" id="m_DGDG_C16_Plas__91__p__93__" name="DGDG_C16_Plas" compartment="p" hasOnlySubstanceUnits="false" boundaryCondition="false" constant="false" fbc:chemicalFormula="C47H88O15" fbc:charge="0" sboTerm="SBO:0000247"/>
      <species metaid="meta_m_DGDG_C17_Plas__91__p__93__" id="m_DGDG_C17_Plas__91__p__93__" name="DGDG_C17_Plas" compartment="p" hasOnlySubstanceUnits="false" boundaryCondition="false" constant="false" fbc:chemicalFormula="C49H92O15" fbc:charge="0" sboTerm="SBO:0000247"/>
      <species metaid="meta_m_DGDG_C181_Plas__91__p__93__" id="m_DGDG_C181_Plas__91__p__93__" name="DGDG_C181_Plas" compartment="p" hasOnlySubstanceUnits="false" boundaryCondition="false" constant="false" fbc:chemicalFormula="C51H92O15" fbc:charge="0" sboTerm="SBO:0000247"/>
      <species metaid="meta_m_DGDG_C182_Plas__91__p__93__" id="m_DGDG_C182_Plas__91__p__93__" name="DGDG_C182_Plas" compartment="p" hasOnlySubstanceUnits="false" boundaryCondition="false" constant="false" fbc:chemicalFormula="C51H88O15" fbc:charge="0" sboTerm="SBO:0000247"/>
      <species metaid="meta_m_DGDG_C183_Plas__91__p__93__" id="m_DGDG_C183_Plas__91__p__93__" name="DGDG_C183_Plas" compartment="p" hasOnlySubstanceUnits="false" boundaryCondition="false" constant="false" fbc:chemicalFormula="C51H84O15" fbc:charge="0" sboTerm="SBO:0000247"/>
      <species metaid="meta_m_DGDG_C18_Plas__91__p__93__" id="m_DGDG_C18_Plas__91__p__93__" name="DGDG_C18_Plas" compartment="p" hasOnlySubstanceUnits="false" boundaryCondition="false" constant="false" fbc:chemicalFormula="C51H96O15" fbc:charge="0" sboTerm="SBO:0000247"/>
      <species metaid="meta_m_DGDG_C20_Plas__91__p__93__" id="m_DGDG_C20_Plas__91__p__93__" name="DGDG_C20_Plas" compartment="p" hasOnlySubstanceUnits="false" boundaryCondition="false" constant="false" fbc:chemicalFormula="C55H104O15" fbc:charge="0" sboTerm="SBO:0000247"/>
      <species metaid="meta_m_DGDP_Cyto__91__c__93__" id="m_DGDP_Cyto__91__c__93__" name="dGDP // 2'-deoxyguanosine-5'-diphosphate // deoxyguanosine-diphosphate" compartment="c" hasOnlySubstanceUnits="false" boundaryCondition="false" constant="false" fbc:chemicalFormula="C10H12N5O10P2" fbc:charge="-3" sboTerm="SBO:0000247">
        <annotation>
          <rdf:RDF>
            <rdf:Description rdf:about="#meta_m_DGDP_Cyto__91__c__93__">
              <bqbiol:is>
                <rdf:Bag>
                  <rdf:li rdf:resource="https://identifiers.org/chebi/CHEBI:58595"/>
                  <rdf:li rdf:resource="https://identifiers.org/inchi/InChI=1S/C10H15N5O10P2/c11-10-13-8-7(9(17)14-10)12-3-15(8)6-1-4(16)5(24-6)2-23-27(21,22)25-26(18,19)20/h3-6,16H,1-2H2,(H,21,22)(H2,18,19,20)(H3,11,13,14,17)/p-3/t4-,5+,6+/m0/s1"/>
                  <rdf:li rdf:resource="https://identifiers.org/reactome/R-ALL-110680"/>
                  <rdf:li rdf:resource="https://identifiers.org/inchikey/CIKGWCTVFSRMJU-KVQBGUIXSA-K"/>
                  <rdf:li rdf:resource="https://identifiers.org/chebi/CHEBI:28862"/>
                  <rdf:li rdf:resource="https://identifiers.org/metanetx.chemical/MNXM436"/>
                  <rdf:li rdf:resource="https://identifiers.org/kegg.compound/C00361"/>
                  <rdf:li rdf:resource="https://identifiers.org/bigg.metabolite/dgdp"/>
                  <rdf:li rdf:resource="https://identifiers.org/seed.compound/cpd00295"/>
                  <rdf:li rdf:resource="https://identifiers.org/biocyc/META:DGDP"/>
                  <rdf:li rdf:resource="https://identifiers.org/hmdb/HMDB0000960"/>
                  <rdf:li rdf:resource="https://identifiers.org/reactome/R-ALL-110092"/>
                  <rdf:li rdf:resource="https://identifiers.org/biocyc/GALDIERIACYC:DGDP"/>
                  <rdf:li rdf:resource="https://identifiers.org/bigg.metabolite/34741"/>
                  <rdf:li rdf:resource="https://identifiers.org/pubchem.compound/25245673"/>
                </rdf:Bag>
              </bqbiol:is>
            </rdf:Description>
          </rdf:RDF>
        </annotation>
      </species>
      <species metaid="meta_m_DGDP_Mito__91__m__93__" id="m_DGDP_Mito__91__m__93__" name="dGDP // 2'-deoxyguanosine-5'-diphosphate // deoxyguanosine-diphosphate" compartment="m" hasOnlySubstanceUnits="false" boundaryCondition="false" constant="false" fbc:chemicalFormula="C10H12N5O10P2" fbc:charge="-3" sboTerm="SBO:0000247">
        <annotation>
          <rdf:RDF>
            <rdf:Description rdf:about="#meta_m_DGDP_Mito__91__m__93__">
              <bqbiol:is>
                <rdf:Bag>
                  <rdf:li rdf:resource="https://identifiers.org/chebi/CHEBI:58595"/>
                  <rdf:li rdf:resource="https://identifiers.org/inchi/InChI=1S/C10H15N5O10P2/c11-10-13-8-7(9(17)14-10)12-3-15(8)6-1-4(16)5(24-6)2-23-27(21,22)25-26(18,19)20/h3-6,16H,1-2H2,(H,21,22)(H2,18,19,20)(H3,11,13,14,17)/p-3/t4-,5+,6+/m0/s1"/>
                  <rdf:li rdf:resource="https://identifiers.org/reactome/R-ALL-110680"/>
                  <rdf:li rdf:resource="https://identifiers.org/inchikey/CIKGWCTVFSRMJU-KVQBGUIXSA-K"/>
                  <rdf:li rdf:resource="https://identifiers.org/chebi/CHEBI:28862"/>
                  <rdf:li rdf:resource="https://identifiers.org/metanetx.chemical/MNXM436"/>
                  <rdf:li rdf:resource="https://identifiers.org/kegg.compound/C00361"/>
                  <rdf:li rdf:resource="https://identifiers.org/bigg.metabolite/dgdp"/>
                  <rdf:li rdf:resource="https://identifiers.org/seed.compound/cpd00295"/>
                  <rdf:li rdf:resource="https://identifiers.org/biocyc/META:DGDP"/>
                  <rdf:li rdf:resource="https://identifiers.org/hmdb/HMDB0000960"/>
                  <rdf:li rdf:resource="https://identifiers.org/reactome/R-ALL-110092"/>
                  <rdf:li rdf:resource="https://identifiers.org/biocyc/GALDIERIACYC:DGDP"/>
                  <rdf:li rdf:resource="https://identifiers.org/bigg.metabolite/34741"/>
                  <rdf:li rdf:resource="https://identifiers.org/pubchem.compound/25245673"/>
                </rdf:Bag>
              </bqbiol:is>
            </rdf:Description>
          </rdf:RDF>
        </annotation>
      </species>
      <species metaid="meta_m_DGDP_Plas__91__p__93__" id="m_DGDP_Plas__91__p__93__" name="dGDP // 2'-deoxyguanosine-5'-diphosphate // deoxyguanosine-diphosphate" compartment="p" hasOnlySubstanceUnits="false" boundaryCondition="false" constant="false" fbc:chemicalFormula="C10H12N5O10P2" fbc:charge="-3" sboTerm="SBO:0000247">
        <annotation>
          <rdf:RDF>
            <rdf:Description rdf:about="#meta_m_DGDP_Plas__91__p__93__">
              <bqbiol:is>
                <rdf:Bag>
                  <rdf:li rdf:resource="https://identifiers.org/chebi/CHEBI:58595"/>
                  <rdf:li rdf:resource="https://identifiers.org/inchi/InChI=1S/C10H15N5O10P2/c11-10-13-8-7(9(17)14-10)12-3-15(8)6-1-4(16)5(24-6)2-23-27(21,22)25-26(18,19)20/h3-6,16H,1-2H2,(H,21,22)(H2,18,19,20)(H3,11,13,14,17)/p-3/t4-,5+,6+/m0/s1"/>
                  <rdf:li rdf:resource="https://identifiers.org/reactome/R-ALL-110680"/>
                  <rdf:li rdf:resource="https://identifiers.org/inchikey/CIKGWCTVFSRMJU-KVQBGUIXSA-K"/>
                  <rdf:li rdf:resource="https://identifiers.org/chebi/CHEBI:28862"/>
                  <rdf:li rdf:resource="https://identifiers.org/metanetx.chemical/MNXM436"/>
                  <rdf:li rdf:resource="https://identifiers.org/kegg.compound/C00361"/>
                  <rdf:li rdf:resource="https://identifiers.org/bigg.metabolite/dgdp"/>
                  <rdf:li rdf:resource="https://identifiers.org/seed.compound/cpd00295"/>
                  <rdf:li rdf:resource="https://identifiers.org/biocyc/META:DGDP"/>
                  <rdf:li rdf:resource="https://identifiers.org/hmdb/HMDB0000960"/>
                  <rdf:li rdf:resource="https://identifiers.org/reactome/R-ALL-110092"/>
                  <rdf:li rdf:resource="https://identifiers.org/biocyc/GALDIERIACYC:DGDP"/>
                  <rdf:li rdf:resource="https://identifiers.org/bigg.metabolite/34741"/>
                  <rdf:li rdf:resource="https://identifiers.org/pubchem.compound/25245673"/>
                </rdf:Bag>
              </bqbiol:is>
            </rdf:Description>
          </rdf:RDF>
        </annotation>
      </species>
      <species metaid="meta_m_DGMP_Cyto__91__c__93__" id="m_DGMP_Cyto__91__c__93__" name="dGMP // G // 2'-dG-5'-MP // 2'-deoxyguanosine 5'-monophosphate // guanine riboside // vernine // 2'-deoxyguanosine 5'-phosphate // deoxyguanosine-phosphate" compartment="c" hasOnlySubstanceUnits="false" boundaryCondition="false" constant="false" fbc:chemicalFormula="C10H12N5O7P" fbc:charge="-2" sboTerm="SBO:0000247">
        <annotation>
          <rdf:RDF>
            <rdf:Description rdf:about="#meta_m_DGMP_Cyto__91__c__93__">
              <bqbiol:is>
                <rdf:Bag>
                  <rdf:li rdf:resource="https://identifiers.org/chebi/CHEBI:57673"/>
                  <rdf:li rdf:resource="https://identifiers.org/inchi/InChI=1S/C10H14N5O7P/c11-10-13-8-7(9(17)14-10)12-3-15(8)6-1-4(16)5(22-6)2-21-23(18,19)20/h3-6,16H,1-2H2,(H2,18,19,20)(H3,11,13,14,17)/p-2/t4-,5+,6+/m0/s1"/>
                  <rdf:li rdf:resource="https://identifiers.org/kegg.compound/C00362"/>
                  <rdf:li rdf:resource="https://identifiers.org/seed.compound/cpd00296"/>
                  <rdf:li rdf:resource="https://identifiers.org/biocyc/META:DGMP"/>
                  <rdf:li rdf:resource="https://identifiers.org/bigg.metabolite/dgmp"/>
                  <rdf:li rdf:resource="https://identifiers.org/hmdb/HMDB0001044"/>
                  <rdf:li rdf:resource="https://identifiers.org/reactome/R-ALL-109730"/>
                  <rdf:li rdf:resource="https://identifiers.org/chebi/CHEBI:16192"/>
                  <rdf:li rdf:resource="https://identifiers.org/metanetx.chemical/MNXM736654"/>
                  <rdf:li rdf:resource="https://identifiers.org/reactome/R-ALL-109327"/>
                  <rdf:li rdf:resource="https://identifiers.org/inchikey/LTFMZDNNPPEQNG-KVQBGUIXSA-L"/>
                  <rdf:li rdf:resource="https://identifiers.org/biocyc/GALDIERIACYC:DGMP"/>
                  <rdf:li rdf:resource="https://identifiers.org/bigg.metabolite/34744"/>
                  <rdf:li rdf:resource="https://identifiers.org/pubchem.compound/6994968"/>
                </rdf:Bag>
              </bqbiol:is>
            </rdf:Description>
          </rdf:RDF>
        </annotation>
      </species>
      <species metaid="meta_m_DGTP_Cyto__91__c__93__" id="m_DGTP_Cyto__91__c__93__" name="dGTP // 2'-deoxyguanosine-5'-triphosphate // deoxy-GTP // deoxyguanosine-triphosphate" compartment="c" hasOnlySubstanceUnits="false" boundaryCondition="false" constant="false" fbc:chemicalFormula="C10H12N5O13P3" fbc:charge="-4" sboTerm="SBO:0000247">
        <annotation>
          <rdf:RDF>
            <rdf:Description rdf:about="#meta_m_DGTP_Cyto__91__c__93__">
              <bqbiol:is>
                <rdf:Bag>
                  <rdf:li rdf:resource="https://identifiers.org/chebi/CHEBI:61429"/>
                  <rdf:li rdf:resource="https://identifiers.org/inchi/InChI=1S/C10H16N5O13P3/c11-10-13-8-7(9(17)14-10)12-3-15(8)6-1-4(16)5(26-6)2-25-30(21,22)28-31(23,24)27-29(18,19)20/h3-6,16H,1-2H2,(H,21,22)(H,23,24)(H2,18,19,20)(H3,11,13,14,17)/p-4/t4-,5+,6+/m0/s1"/>
                  <rdf:li rdf:resource="https://identifiers.org/kegg.compound/C00286"/>
                  <rdf:li rdf:resource="https://identifiers.org/reactome/R-ALL-110681"/>
                  <rdf:li rdf:resource="https://identifiers.org/chebi/CHEBI:57794"/>
                  <rdf:li rdf:resource="https://identifiers.org/chebi/CHEBI:16497"/>
                  <rdf:li rdf:resource="https://identifiers.org/reactome/R-ALL-29892"/>
                  <rdf:li rdf:resource="https://identifiers.org/bigg.metabolite/dgtp"/>
                  <rdf:li rdf:resource="https://identifiers.org/hmdb/HMDB0001440"/>
                  <rdf:li rdf:resource="https://identifiers.org/metanetx.chemical/MNXM344"/>
                  <rdf:li rdf:resource="https://identifiers.org/biocyc/META:DGTP"/>
                  <rdf:li rdf:resource="https://identifiers.org/inchikey/HAAZLUGHYHWQIW-KVQBGUIXSA-J"/>
                  <rdf:li rdf:resource="https://identifiers.org/reactome/R-ALL-110672"/>
                  <rdf:li rdf:resource="https://identifiers.org/seed.compound/cpd00241"/>
                  <rdf:li rdf:resource="https://identifiers.org/biocyc/GALDIERIACYC:DGTP"/>
                  <rdf:li rdf:resource="https://identifiers.org/bigg.metabolite/34502"/>
                  <rdf:li rdf:resource="https://identifiers.org/pubchem.compound/25246112"/>
                </rdf:Bag>
              </bqbiol:is>
            </rdf:Description>
          </rdf:RDF>
        </annotation>
      </species>
      <species metaid="meta_m_DGTP_Mito__91__m__93__" id="m_DGTP_Mito__91__m__93__" name="dGTP // 2'-deoxyguanosine-5'-triphosphate // deoxy-GTP // deoxyguanosine-triphosphate" compartment="m" hasOnlySubstanceUnits="false" boundaryCondition="false" constant="false" fbc:chemicalFormula="C10H12N5O13P3" fbc:charge="-4" sboTerm="SBO:0000247">
        <annotation>
          <rdf:RDF>
            <rdf:Description rdf:about="#meta_m_DGTP_Mito__91__m__93__">
              <bqbiol:is>
                <rdf:Bag>
                  <rdf:li rdf:resource="https://identifiers.org/chebi/CHEBI:61429"/>
                  <rdf:li rdf:resource="https://identifiers.org/inchi/InChI=1S/C10H16N5O13P3/c11-10-13-8-7(9(17)14-10)12-3-15(8)6-1-4(16)5(26-6)2-25-30(21,22)28-31(23,24)27-29(18,19)20/h3-6,16H,1-2H2,(H,21,22)(H,23,24)(H2,18,19,20)(H3,11,13,14,17)/p-4/t4-,5+,6+/m0/s1"/>
                  <rdf:li rdf:resource="https://identifiers.org/kegg.compound/C00286"/>
                  <rdf:li rdf:resource="https://identifiers.org/reactome/R-ALL-110681"/>
                  <rdf:li rdf:resource="https://identifiers.org/chebi/CHEBI:57794"/>
                  <rdf:li rdf:resource="https://identifiers.org/chebi/CHEBI:16497"/>
                  <rdf:li rdf:resource="https://identifiers.org/reactome/R-ALL-29892"/>
                  <rdf:li rdf:resource="https://identifiers.org/bigg.metabolite/dgtp"/>
                  <rdf:li rdf:resource="https://identifiers.org/hmdb/HMDB0001440"/>
                  <rdf:li rdf:resource="https://identifiers.org/metanetx.chemical/MNXM344"/>
                  <rdf:li rdf:resource="https://identifiers.org/biocyc/META:DGTP"/>
                  <rdf:li rdf:resource="https://identifiers.org/inchikey/HAAZLUGHYHWQIW-KVQBGUIXSA-J"/>
                  <rdf:li rdf:resource="https://identifiers.org/reactome/R-ALL-110672"/>
                  <rdf:li rdf:resource="https://identifiers.org/seed.compound/cpd00241"/>
                  <rdf:li rdf:resource="https://identifiers.org/biocyc/GALDIERIACYC:DGTP"/>
                  <rdf:li rdf:resource="https://identifiers.org/bigg.metabolite/34502"/>
                  <rdf:li rdf:resource="https://identifiers.org/pubchem.compound/25246112"/>
                </rdf:Bag>
              </bqbiol:is>
            </rdf:Description>
          </rdf:RDF>
        </annotation>
      </species>
      <species metaid="meta_m_DGTP_Plas__91__p__93__" id="m_DGTP_Plas__91__p__93__" name="dGTP // 2'-deoxyguanosine-5'-triphosphate // deoxy-GTP // deoxyguanosine-triphosphate" compartment="p" hasOnlySubstanceUnits="false" boundaryCondition="false" constant="false" fbc:chemicalFormula="C10H12N5O13P3" fbc:charge="-4" sboTerm="SBO:0000247">
        <annotation>
          <rdf:RDF>
            <rdf:Description rdf:about="#meta_m_DGTP_Plas__91__p__93__">
              <bqbiol:is>
                <rdf:Bag>
                  <rdf:li rdf:resource="https://identifiers.org/chebi/CHEBI:61429"/>
                  <rdf:li rdf:resource="https://identifiers.org/inchi/InChI=1S/C10H16N5O13P3/c11-10-13-8-7(9(17)14-10)12-3-15(8)6-1-4(16)5(26-6)2-25-30(21,22)28-31(23,24)27-29(18,19)20/h3-6,16H,1-2H2,(H,21,22)(H,23,24)(H2,18,19,20)(H3,11,13,14,17)/p-4/t4-,5+,6+/m0/s1"/>
                  <rdf:li rdf:resource="https://identifiers.org/kegg.compound/C00286"/>
                  <rdf:li rdf:resource="https://identifiers.org/reactome/R-ALL-110681"/>
                  <rdf:li rdf:resource="https://identifiers.org/chebi/CHEBI:57794"/>
                  <rdf:li rdf:resource="https://identifiers.org/chebi/CHEBI:16497"/>
                  <rdf:li rdf:resource="https://identifiers.org/reactome/R-ALL-29892"/>
                  <rdf:li rdf:resource="https://identifiers.org/bigg.metabolite/dgtp"/>
                  <rdf:li rdf:resource="https://identifiers.org/hmdb/HMDB0001440"/>
                  <rdf:li rdf:resource="https://identifiers.org/metanetx.chemical/MNXM344"/>
                  <rdf:li rdf:resource="https://identifiers.org/biocyc/META:DGTP"/>
                  <rdf:li rdf:resource="https://identifiers.org/inchikey/HAAZLUGHYHWQIW-KVQBGUIXSA-J"/>
                  <rdf:li rdf:resource="https://identifiers.org/reactome/R-ALL-110672"/>
                  <rdf:li rdf:resource="https://identifiers.org/seed.compound/cpd00241"/>
                  <rdf:li rdf:resource="https://identifiers.org/biocyc/GALDIERIACYC:DGTP"/>
                  <rdf:li rdf:resource="https://identifiers.org/bigg.metabolite/34502"/>
                  <rdf:li rdf:resource="https://identifiers.org/pubchem.compound/25246112"/>
                </rdf:Bag>
              </bqbiol:is>
            </rdf:Description>
          </rdf:RDF>
        </annotation>
      </species>
      <species metaid="meta_m_DGTS_C12_Cyto__91__c__93__" id="m_DGTS_C12_Cyto__91__c__93__" name="DGTS_C12_Cyto" compartment="c" hasOnlySubstanceUnits="false" boundaryCondition="false" constant="false" fbc:chemicalFormula="C34H65N1O7" fbc:charge="0" sboTerm="SBO:0000247"/>
      <species metaid="meta_m_DGTS_C14_Cyto__91__c__93__" id="m_DGTS_C14_Cyto__91__c__93__" name="DGTS_C14_Cyto" compartment="c" hasOnlySubstanceUnits="false" boundaryCondition="false" constant="false" fbc:chemicalFormula="C38H73N1O7" fbc:charge="0" sboTerm="SBO:0000247"/>
      <species metaid="meta_m_DGTS_C15_Cyto__91__c__93__" id="m_DGTS_C15_Cyto__91__c__93__" name="DGTS_C15_Cyto" compartment="c" hasOnlySubstanceUnits="false" boundaryCondition="false" constant="false" fbc:chemicalFormula="C40H77N1O7" fbc:charge="0" sboTerm="SBO:0000247"/>
      <species metaid="meta_m_DGTS_C16_Cyto__91__c__93__" id="m_DGTS_C16_Cyto__91__c__93__" name="DGTS_C16_Cyto" compartment="c" hasOnlySubstanceUnits="false" boundaryCondition="false" constant="false" fbc:chemicalFormula="C42H81N1O7" fbc:charge="0" sboTerm="SBO:0000247"/>
      <species metaid="meta_m_DGTS_C17_Cyto__91__c__93__" id="m_DGTS_C17_Cyto__91__c__93__" name="DGTS_C17_Cyto" compartment="c" hasOnlySubstanceUnits="false" boundaryCondition="false" constant="false" fbc:chemicalFormula="C44H85N1O7" fbc:charge="0" sboTerm="SBO:0000247"/>
      <species metaid="meta_m_DGTS_C181_Cyto__91__c__93__" id="m_DGTS_C181_Cyto__91__c__93__" name="DGTS_C181_Cyto" compartment="c" hasOnlySubstanceUnits="false" boundaryCondition="false" constant="false" fbc:chemicalFormula="C46H85N1O7" fbc:charge="0" sboTerm="SBO:0000247"/>
      <species metaid="meta_m_DGTS_C182_Cyto__91__c__93__" id="m_DGTS_C182_Cyto__91__c__93__" name="DGTS_C182_Cyto" compartment="c" hasOnlySubstanceUnits="false" boundaryCondition="false" constant="false" fbc:chemicalFormula="C46H81N1O7" fbc:charge="0" sboTerm="SBO:0000247"/>
      <species metaid="meta_m_DGTS_C183_Cyto__91__c__93__" id="m_DGTS_C183_Cyto__91__c__93__" name="DGTS_C183_Cyto" compartment="c" hasOnlySubstanceUnits="false" boundaryCondition="false" constant="false" fbc:chemicalFormula="C46H77N1O7" fbc:charge="0" sboTerm="SBO:0000247"/>
      <species metaid="meta_m_DGTS_C18_Cyto__91__c__93__" id="m_DGTS_C18_Cyto__91__c__93__" name="DGTS_C18_Cyto" compartment="c" hasOnlySubstanceUnits="false" boundaryCondition="false" constant="false" fbc:chemicalFormula="C46H89N1O7" fbc:charge="0" sboTerm="SBO:0000247"/>
      <species metaid="meta_m_DGTS_C20_Cyto__91__c__93__" id="m_DGTS_C20_Cyto__91__c__93__" name="DGTS_C20_Cyto" compartment="c" hasOnlySubstanceUnits="false" boundaryCondition="false" constant="false" fbc:chemicalFormula="C50H97N1O7" fbc:charge="0" sboTerm="SBO:0000247"/>
      <species metaid="meta_m_DI__45__H__45__OROTATE_Cyto__91__c__93__" id="m_DI__45__H__45__OROTATE_Cyto__91__c__93__" name="(&lt;i&gt;S&lt;/i&gt;)-dihydroorotate // 4-pyrimidinecarboxylic acid, hexahydro-2,6-dioxo- // dihydro-L-orotate // (&lt;i&gt;S&lt;/i&gt;)-4,5-dihydroorotate // (&lt;i&gt;S&lt;/i&gt;)-4,5-dihydroorotic acid // (&lt;i&gt;S&lt;/i&gt;)-hydroorotic acid // (&lt;i&gt;S&lt;/i&gt;)-di-H-orotate // L-dihydroorotate // 4,5-dihydro-L-orotate // L-4,5-dihydroorotate // (&lt;i&gt;S&lt;/i&gt;)-4-pyrimidinecarboxylic acid" compartment="c" hasOnlySubstanceUnits="false" boundaryCondition="false" constant="false" fbc:chemicalFormula="C5H5N2O4" fbc:charge="-1" sboTerm="SBO:0000247">
        <annotation>
          <rdf:RDF>
            <rdf:Description rdf:about="#meta_m_DI__45__H__45__OROTATE_Cyto__91__c__93__">
              <bqbiol:is>
                <rdf:Bag>
                  <rdf:li rdf:resource="https://identifiers.org/chebi/CHEBI:30864"/>
                  <rdf:li rdf:resource="https://identifiers.org/inchi/InChI=1S/C5H6N2O4/c8-3-1-2(4(9)10)6-5(11)7-3/h2H,1H2,(H,9,10)(H2,6,7,8,11)/p-1/t2-/m0/s1"/>
                  <rdf:li rdf:resource="https://identifiers.org/chebi/CHEBI:17025"/>
                  <rdf:li rdf:resource="https://identifiers.org/seed.compound/cpd00282"/>
                  <rdf:li rdf:resource="https://identifiers.org/reactome/R-ALL-76630"/>
                  <rdf:li rdf:resource="https://identifiers.org/hmdb/HMDB0003349"/>
                  <rdf:li rdf:resource="https://identifiers.org/bigg.metabolite/dhor__S"/>
                  <rdf:li rdf:resource="https://identifiers.org/kegg.compound/C00337"/>
                  <rdf:li rdf:resource="https://identifiers.org/biocyc/META:DI-H-OROTATE"/>
                  <rdf:li rdf:resource="https://identifiers.org/metanetx.chemical/MNXM252"/>
                  <rdf:li rdf:resource="https://identifiers.org/inchikey/UFIVEPVSAGBUSI-REOHCLBHSA-M"/>
                  <rdf:li rdf:resource="https://identifiers.org/biocyc/GALDIERIACYC:DI-H-OROTATE"/>
                  <rdf:li rdf:resource="https://identifiers.org/hmdb/HMDB0000528"/>
                  <rdf:li rdf:resource="https://identifiers.org/bigg.metabolite/34662"/>
                  <rdf:li rdf:resource="https://identifiers.org/pubchem.compound/5460289"/>
                </rdf:Bag>
              </bqbiol:is>
            </rdf:Description>
          </rdf:RDF>
        </annotation>
      </species>
      <species metaid="meta_m_DI__45__H__45__OROTATE_Mito__91__m__93__" id="m_DI__45__H__45__OROTATE_Mito__91__m__93__" name="(&lt;i&gt;S&lt;/i&gt;)-dihydroorotate // 4-pyrimidinecarboxylic acid, hexahydro-2,6-dioxo- // dihydro-L-orotate // (&lt;i&gt;S&lt;/i&gt;)-4,5-dihydroorotate // (&lt;i&gt;S&lt;/i&gt;)-4,5-dihydroorotic acid // (&lt;i&gt;S&lt;/i&gt;)-hydroorotic acid // (&lt;i&gt;S&lt;/i&gt;)-di-H-orotate // L-dihydroorotate // 4,5-dihydro-L-orotate // L-4,5-dihydroorotate // (&lt;i&gt;S&lt;/i&gt;)-4-pyrimidinecarboxylic acid" compartment="m" hasOnlySubstanceUnits="false" boundaryCondition="false" constant="false" fbc:chemicalFormula="C5H5N2O4" fbc:charge="-1" sboTerm="SBO:0000247">
        <annotation>
          <rdf:RDF>
            <rdf:Description rdf:about="#meta_m_DI__45__H__45__OROTATE_Mito__91__m__93__">
              <bqbiol:is>
                <rdf:Bag>
                  <rdf:li rdf:resource="https://identifiers.org/chebi/CHEBI:30864"/>
                  <rdf:li rdf:resource="https://identifiers.org/inchi/InChI=1S/C5H6N2O4/c8-3-1-2(4(9)10)6-5(11)7-3/h2H,1H2,(H,9,10)(H2,6,7,8,11)/p-1/t2-/m0/s1"/>
                  <rdf:li rdf:resource="https://identifiers.org/chebi/CHEBI:17025"/>
                  <rdf:li rdf:resource="https://identifiers.org/seed.compound/cpd00282"/>
                  <rdf:li rdf:resource="https://identifiers.org/reactome/R-ALL-76630"/>
                  <rdf:li rdf:resource="https://identifiers.org/hmdb/HMDB0003349"/>
                  <rdf:li rdf:resource="https://identifiers.org/bigg.metabolite/dhor__S"/>
                  <rdf:li rdf:resource="https://identifiers.org/kegg.compound/C00337"/>
                  <rdf:li rdf:resource="https://identifiers.org/biocyc/META:DI-H-OROTATE"/>
                  <rdf:li rdf:resource="https://identifiers.org/metanetx.chemical/MNXM252"/>
                  <rdf:li rdf:resource="https://identifiers.org/inchikey/UFIVEPVSAGBUSI-REOHCLBHSA-M"/>
                  <rdf:li rdf:resource="https://identifiers.org/biocyc/GALDIERIACYC:DI-H-OROTATE"/>
                  <rdf:li rdf:resource="https://identifiers.org/hmdb/HMDB0000528"/>
                  <rdf:li rdf:resource="https://identifiers.org/bigg.metabolite/34662"/>
                  <rdf:li rdf:resource="https://identifiers.org/pubchem.compound/5460289"/>
                </rdf:Bag>
              </bqbiol:is>
            </rdf:Description>
          </rdf:RDF>
        </annotation>
      </species>
      <species metaid="meta_m_DI__45__H__45__OROTATE_Pero__91__x__93__" id="m_DI__45__H__45__OROTATE_Pero__91__x__93__" name="(&lt;i&gt;S&lt;/i&gt;)-dihydroorotate // 4-pyrimidinecarboxylic acid, hexahydro-2,6-dioxo- // dihydro-L-orotate // (&lt;i&gt;S&lt;/i&gt;)-4,5-dihydroorotate // (&lt;i&gt;S&lt;/i&gt;)-4,5-dihydroorotic acid // (&lt;i&gt;S&lt;/i&gt;)-hydroorotic acid // (&lt;i&gt;S&lt;/i&gt;)-di-H-orotate // L-dihydroorotate // 4,5-dihydro-L-orotate // L-4,5-dihydroorotate // (&lt;i&gt;S&lt;/i&gt;)-4-pyrimidinecarboxylic acid" compartment="x" hasOnlySubstanceUnits="false" boundaryCondition="false" constant="false" fbc:chemicalFormula="C5H5N2O4" fbc:charge="-1" sboTerm="SBO:0000247">
        <annotation>
          <rdf:RDF>
            <rdf:Description rdf:about="#meta_m_DI__45__H__45__OROTATE_Pero__91__x__93__">
              <bqbiol:is>
                <rdf:Bag>
                  <rdf:li rdf:resource="https://identifiers.org/chebi/CHEBI:30864"/>
                  <rdf:li rdf:resource="https://identifiers.org/inchi/InChI=1S/C5H6N2O4/c8-3-1-2(4(9)10)6-5(11)7-3/h2H,1H2,(H,9,10)(H2,6,7,8,11)/p-1/t2-/m0/s1"/>
                  <rdf:li rdf:resource="https://identifiers.org/chebi/CHEBI:17025"/>
                  <rdf:li rdf:resource="https://identifiers.org/seed.compound/cpd00282"/>
                  <rdf:li rdf:resource="https://identifiers.org/reactome/R-ALL-76630"/>
                  <rdf:li rdf:resource="https://identifiers.org/hmdb/HMDB0003349"/>
                  <rdf:li rdf:resource="https://identifiers.org/bigg.metabolite/dhor__S"/>
                  <rdf:li rdf:resource="https://identifiers.org/kegg.compound/C00337"/>
                  <rdf:li rdf:resource="https://identifiers.org/biocyc/META:DI-H-OROTATE"/>
                  <rdf:li rdf:resource="https://identifiers.org/metanetx.chemical/MNXM252"/>
                  <rdf:li rdf:resource="https://identifiers.org/inchikey/UFIVEPVSAGBUSI-REOHCLBHSA-M"/>
                  <rdf:li rdf:resource="https://identifiers.org/biocyc/GALDIERIACYC:DI-H-OROTATE"/>
                  <rdf:li rdf:resource="https://identifiers.org/hmdb/HMDB0000528"/>
                  <rdf:li rdf:resource="https://identifiers.org/bigg.metabolite/34662"/>
                  <rdf:li rdf:resource="https://identifiers.org/pubchem.compound/5460289"/>
                </rdf:Bag>
              </bqbiol:is>
            </rdf:Description>
          </rdf:RDF>
        </annotation>
      </species>
      <species metaid="meta_m_DI__45__H__45__OROTATE_Plas__91__p__93__" id="m_DI__45__H__45__OROTATE_Plas__91__p__93__" name="(&lt;i&gt;S&lt;/i&gt;)-dihydroorotate // 4-pyrimidinecarboxylic acid, hexahydro-2,6-dioxo- // dihydro-L-orotate // (&lt;i&gt;S&lt;/i&gt;)-4,5-dihydroorotate // (&lt;i&gt;S&lt;/i&gt;)-4,5-dihydroorotic acid // (&lt;i&gt;S&lt;/i&gt;)-hydroorotic acid // (&lt;i&gt;S&lt;/i&gt;)-di-H-orotate // L-dihydroorotate // 4,5-dihydro-L-orotate // L-4,5-dihydroorotate // (&lt;i&gt;S&lt;/i&gt;)-4-pyrimidinecarboxylic acid" compartment="p" hasOnlySubstanceUnits="false" boundaryCondition="false" constant="false" fbc:chemicalFormula="C5H5N2O4" fbc:charge="-1" sboTerm="SBO:0000247">
        <annotation>
          <rdf:RDF>
            <rdf:Description rdf:about="#meta_m_DI__45__H__45__OROTATE_Plas__91__p__93__">
              <bqbiol:is>
                <rdf:Bag>
                  <rdf:li rdf:resource="https://identifiers.org/chebi/CHEBI:30864"/>
                  <rdf:li rdf:resource="https://identifiers.org/inchi/InChI=1S/C5H6N2O4/c8-3-1-2(4(9)10)6-5(11)7-3/h2H,1H2,(H,9,10)(H2,6,7,8,11)/p-1/t2-/m0/s1"/>
                  <rdf:li rdf:resource="https://identifiers.org/chebi/CHEBI:17025"/>
                  <rdf:li rdf:resource="https://identifiers.org/seed.compound/cpd00282"/>
                  <rdf:li rdf:resource="https://identifiers.org/reactome/R-ALL-76630"/>
                  <rdf:li rdf:resource="https://identifiers.org/hmdb/HMDB0003349"/>
                  <rdf:li rdf:resource="https://identifiers.org/bigg.metabolite/dhor__S"/>
                  <rdf:li rdf:resource="https://identifiers.org/kegg.compound/C00337"/>
                  <rdf:li rdf:resource="https://identifiers.org/biocyc/META:DI-H-OROTATE"/>
                  <rdf:li rdf:resource="https://identifiers.org/metanetx.chemical/MNXM252"/>
                  <rdf:li rdf:resource="https://identifiers.org/inchikey/UFIVEPVSAGBUSI-REOHCLBHSA-M"/>
                  <rdf:li rdf:resource="https://identifiers.org/biocyc/GALDIERIACYC:DI-H-OROTATE"/>
                  <rdf:li rdf:resource="https://identifiers.org/hmdb/HMDB0000528"/>
                  <rdf:li rdf:resource="https://identifiers.org/bigg.metabolite/34662"/>
                  <rdf:li rdf:resource="https://identifiers.org/pubchem.compound/5460289"/>
                </rdf:Bag>
              </bqbiol:is>
            </rdf:Description>
          </rdf:RDF>
        </annotation>
      </species>
      <species metaid="meta_m_DIACETYL_Cyto__91__c__93__" id="m_DIACETYL_Cyto__91__c__93__" name="diacetyl // 2,3-butanedione // biacetyl // dimethylglyoxal // 2,3-diketobutane // 2,3-dioxobutane // butadione // dimethyl diketone // butanedione" compartment="c" hasOnlySubstanceUnits="false" boundaryCondition="false" constant="false" fbc:chemicalFormula="C4H6O2" fbc:charge="0" sboTerm="SBO:0000247">
        <annotation>
          <rdf:RDF>
            <rdf:Description rdf:about="#meta_m_DIACETYL_Cyto__91__c__93__">
              <bqbiol:is>
                <rdf:Bag>
                  <rdf:li rdf:resource="https://identifiers.org/chebi/CHEBI:16583"/>
                  <rdf:li rdf:resource="https://identifiers.org/inchi/InChI=1S/C4H6O2/c1-3(5)4(2)6/h1-2H3"/>
                  <rdf:li rdf:resource="https://identifiers.org/inchikey/QSJXEFYPDANLFS-UHFFFAOYSA-N"/>
                  <rdf:li rdf:resource="https://identifiers.org/biocyc/META:DIACETYL"/>
                  <rdf:li rdf:resource="https://identifiers.org/bigg.metabolite/diact"/>
                  <rdf:li rdf:resource="https://identifiers.org/seed.compound/cpd00551"/>
                  <rdf:li rdf:resource="https://identifiers.org/hmdb/HMDB0003407"/>
                  <rdf:li rdf:resource="https://identifiers.org/metanetx.chemical/MNXM1467"/>
                  <rdf:li rdf:resource="https://identifiers.org/kegg.compound/C00741"/>
                  <rdf:li rdf:resource="https://identifiers.org/biocyc/GALDIERIACYC:DIACETYL"/>
                  <rdf:li rdf:resource="https://identifiers.org/pubchem.compound/650"/>
                </rdf:Bag>
              </bqbiol:is>
            </rdf:Description>
          </rdf:RDF>
        </annotation>
      </species>
      <species metaid="meta_m_Diacylglycerol__45__NNN__45__trimethylhomoserines_C12_Cyto__91__c__93__" id="m_Diacylglycerol__45__NNN__45__trimethylhomoserines_C12_Cyto__91__c__93__" name="Diacylglycerol-NNN-trimethylhomoserines_C12_Cyto" compartment="c" hasOnlySubstanceUnits="false" boundaryCondition="false" constant="false" fbc:chemicalFormula="C34H65N1O7" fbc:charge="0" sboTerm="SBO:0000247"/>
      <species metaid="meta_m_Diacylglycerol__45__NNN__45__trimethylhomoserines_C14_Cyto__91__c__93__" id="m_Diacylglycerol__45__NNN__45__trimethylhomoserines_C14_Cyto__91__c__93__" name="Diacylglycerol-NNN-trimethylhomoserines_C14_Cyto" compartment="c" hasOnlySubstanceUnits="false" boundaryCondition="false" constant="false" fbc:chemicalFormula="C38H73N1O7" fbc:charge="0" sboTerm="SBO:0000247"/>
      <species metaid="meta_m_Diacylglycerol__45__NNN__45__trimethylhomoserines_C15_Cyto__91__c__93__" id="m_Diacylglycerol__45__NNN__45__trimethylhomoserines_C15_Cyto__91__c__93__" name="Diacylglycerol-NNN-trimethylhomoserines_C15_Cyto" compartment="c" hasOnlySubstanceUnits="false" boundaryCondition="false" constant="false" fbc:chemicalFormula="C40H77N1O7" fbc:charge="0" sboTerm="SBO:0000247"/>
      <species metaid="meta_m_Diacylglycerol__45__NNN__45__trimethylhomoserines_C16_Cyto__91__c__93__" id="m_Diacylglycerol__45__NNN__45__trimethylhomoserines_C16_Cyto__91__c__93__" name="Diacylglycerol-NNN-trimethylhomoserines_C16_Cyto" compartment="c" hasOnlySubstanceUnits="false" boundaryCondition="false" constant="false" fbc:chemicalFormula="C42H81N1O7" fbc:charge="0" sboTerm="SBO:0000247"/>
      <species metaid="meta_m_Diacylglycerol__45__NNN__45__trimethylhomoserines_C17_Cyto__91__c__93__" id="m_Diacylglycerol__45__NNN__45__trimethylhomoserines_C17_Cyto__91__c__93__" name="Diacylglycerol-NNN-trimethylhomoserines_C17_Cyto" compartment="c" hasOnlySubstanceUnits="false" boundaryCondition="false" constant="false" fbc:chemicalFormula="C44H85N1O7" fbc:charge="0" sboTerm="SBO:0000247"/>
      <species metaid="meta_m_Diacylglycerol__45__NNN__45__trimethylhomoserines_C181_Cyto__91__c__93__" id="m_Diacylglycerol__45__NNN__45__trimethylhomoserines_C181_Cyto__91__c__93__" name="Diacylglycerol-NNN-trimethylhomoserines_C181_Cyto" compartment="c" hasOnlySubstanceUnits="false" boundaryCondition="false" constant="false" fbc:chemicalFormula="C46H85N1O7" fbc:charge="0" sboTerm="SBO:0000247"/>
      <species metaid="meta_m_Diacylglycerol__45__NNN__45__trimethylhomoserines_C182_Cyto__91__c__93__" id="m_Diacylglycerol__45__NNN__45__trimethylhomoserines_C182_Cyto__91__c__93__" name="Diacylglycerol-NNN-trimethylhomoserines_C182_Cyto" compartment="c" hasOnlySubstanceUnits="false" boundaryCondition="false" constant="false" fbc:chemicalFormula="C46H81N1O7" fbc:charge="0" sboTerm="SBO:0000247"/>
      <species metaid="meta_m_Diacylglycerol__45__NNN__45__trimethylhomoserines_C183_Cyto__91__c__93__" id="m_Diacylglycerol__45__NNN__45__trimethylhomoserines_C183_Cyto__91__c__93__" name="Diacylglycerol-NNN-trimethylhomoserines_C183_Cyto" compartment="c" hasOnlySubstanceUnits="false" boundaryCondition="false" constant="false" fbc:chemicalFormula="C46H77N1O7" fbc:charge="0" sboTerm="SBO:0000247"/>
      <species metaid="meta_m_Diacylglycerol__45__NNN__45__trimethylhomoserines_C18_Cyto__91__c__93__" id="m_Diacylglycerol__45__NNN__45__trimethylhomoserines_C18_Cyto__91__c__93__" name="Diacylglycerol-NNN-trimethylhomoserines_C18_Cyto" compartment="c" hasOnlySubstanceUnits="false" boundaryCondition="false" constant="false" fbc:chemicalFormula="C46H89N1O7" fbc:charge="0" sboTerm="SBO:0000247"/>
      <species metaid="meta_m_Diacylglycerol__45__NNN__45__trimethylhomoserines_C20_Cyto__91__c__93__" id="m_Diacylglycerol__45__NNN__45__trimethylhomoserines_C20_Cyto__91__c__93__" name="Diacylglycerol-NNN-trimethylhomoserines_C20_Cyto" compartment="c" hasOnlySubstanceUnits="false" boundaryCondition="false" constant="false" fbc:chemicalFormula="C50H97N1O7" fbc:charge="0" sboTerm="SBO:0000247"/>
      <species metaid="meta_m_DIACYLGLYCEROL_C12_Cyto__91__c__93__" id="m_DIACYLGLYCEROL_C12_Cyto__91__c__93__" name="DIACYLGLYCEROL_C12_Cyto" compartment="c" hasOnlySubstanceUnits="false" boundaryCondition="false" constant="false" fbc:chemicalFormula="C27H52O5" fbc:charge="0" sboTerm="SBO:0000247"/>
      <species metaid="meta_m_DIACYLGLYCEROL_C12_Plas__91__p__93__" id="m_DIACYLGLYCEROL_C12_Plas__91__p__93__" name="DIACYLGLYCEROL_C12_Plas" compartment="p" hasOnlySubstanceUnits="false" boundaryCondition="false" constant="false" fbc:chemicalFormula="C27H52O5" fbc:charge="0" sboTerm="SBO:0000247"/>
      <species metaid="meta_m_DIACYLGLYCEROL_C14_Cyto__91__c__93__" id="m_DIACYLGLYCEROL_C14_Cyto__91__c__93__" name="DIACYLGLYCEROL_C14_Cyto" compartment="c" hasOnlySubstanceUnits="false" boundaryCondition="false" constant="false" fbc:chemicalFormula="C31H60O5" fbc:charge="0" sboTerm="SBO:0000247"/>
      <species metaid="meta_m_DIACYLGLYCEROL_C14_Plas__91__p__93__" id="m_DIACYLGLYCEROL_C14_Plas__91__p__93__" name="DIACYLGLYCEROL_C14_Plas" compartment="p" hasOnlySubstanceUnits="false" boundaryCondition="false" constant="false" fbc:chemicalFormula="C31H60O5" fbc:charge="0" sboTerm="SBO:0000247"/>
      <species metaid="meta_m_DIACYLGLYCEROL_C15_Cyto__91__c__93__" id="m_DIACYLGLYCEROL_C15_Cyto__91__c__93__" name="DIACYLGLYCEROL_C15_Cyto" compartment="c" hasOnlySubstanceUnits="false" boundaryCondition="false" constant="false" fbc:chemicalFormula="C33H64O5" fbc:charge="0" sboTerm="SBO:0000247"/>
      <species metaid="meta_m_DIACYLGLYCEROL_C15_Plas__91__p__93__" id="m_DIACYLGLYCEROL_C15_Plas__91__p__93__" name="DIACYLGLYCEROL_C15_Plas" compartment="p" hasOnlySubstanceUnits="false" boundaryCondition="false" constant="false" fbc:chemicalFormula="C33H64O5" fbc:charge="0" sboTerm="SBO:0000247"/>
      <species metaid="meta_m_DIACYLGLYCEROL_C16_Cyto__91__c__93__" id="m_DIACYLGLYCEROL_C16_Cyto__91__c__93__" name="DIACYLGLYCEROL_C16_Cyto" compartment="c" hasOnlySubstanceUnits="false" boundaryCondition="false" constant="false" fbc:chemicalFormula="C35H68O5" fbc:charge="0" sboTerm="SBO:0000247"/>
      <species metaid="meta_m_DIACYLGLYCEROL_C16_Plas__91__p__93__" id="m_DIACYLGLYCEROL_C16_Plas__91__p__93__" name="DIACYLGLYCEROL_C16_Plas" compartment="p" hasOnlySubstanceUnits="false" boundaryCondition="false" constant="false" fbc:chemicalFormula="C35H68O5" fbc:charge="0" sboTerm="SBO:0000247"/>
      <species metaid="meta_m_DIACYLGLYCEROL_C17_Cyto__91__c__93__" id="m_DIACYLGLYCEROL_C17_Cyto__91__c__93__" name="DIACYLGLYCEROL_C17_Cyto" compartment="c" hasOnlySubstanceUnits="false" boundaryCondition="false" constant="false" fbc:chemicalFormula="C37H72O5" fbc:charge="0" sboTerm="SBO:0000247"/>
      <species metaid="meta_m_DIACYLGLYCEROL_C17_Plas__91__p__93__" id="m_DIACYLGLYCEROL_C17_Plas__91__p__93__" name="DIACYLGLYCEROL_C17_Plas" compartment="p" hasOnlySubstanceUnits="false" boundaryCondition="false" constant="false" fbc:chemicalFormula="C37H72O5" fbc:charge="0" sboTerm="SBO:0000247"/>
      <species metaid="meta_m_DIACYLGLYCEROL_C181_Cyto__91__c__93__" id="m_DIACYLGLYCEROL_C181_Cyto__91__c__93__" name="DIACYLGLYCEROL_C181_Cyto" compartment="c" hasOnlySubstanceUnits="false" boundaryCondition="false" constant="false" fbc:chemicalFormula="C39H72O5" fbc:charge="0" sboTerm="SBO:0000247"/>
      <species metaid="meta_m_DIACYLGLYCEROL_C181_Plas__91__p__93__" id="m_DIACYLGLYCEROL_C181_Plas__91__p__93__" name="DIACYLGLYCEROL_C181_Plas" compartment="p" hasOnlySubstanceUnits="false" boundaryCondition="false" constant="false" fbc:chemicalFormula="C39H72O5" fbc:charge="0" sboTerm="SBO:0000247"/>
      <species metaid="meta_m_DIACYLGLYCEROL_C182_Cyto__91__c__93__" id="m_DIACYLGLYCEROL_C182_Cyto__91__c__93__" name="DIACYLGLYCEROL_C182_Cyto" compartment="c" hasOnlySubstanceUnits="false" boundaryCondition="false" constant="false" fbc:chemicalFormula="C39H68O5" fbc:charge="0" sboTerm="SBO:0000247"/>
      <species metaid="meta_m_DIACYLGLYCEROL_C182_Plas__91__p__93__" id="m_DIACYLGLYCEROL_C182_Plas__91__p__93__" name="DIACYLGLYCEROL_C182_Plas" compartment="p" hasOnlySubstanceUnits="false" boundaryCondition="false" constant="false" fbc:chemicalFormula="C39H68O5" fbc:charge="0" sboTerm="SBO:0000247"/>
      <species metaid="meta_m_DIACYLGLYCEROL_C183_Cyto__91__c__93__" id="m_DIACYLGLYCEROL_C183_Cyto__91__c__93__" name="DIACYLGLYCEROL_C183_Cyto" compartment="c" hasOnlySubstanceUnits="false" boundaryCondition="false" constant="false" fbc:chemicalFormula="C39H64O5" fbc:charge="0" sboTerm="SBO:0000247"/>
      <species metaid="meta_m_DIACYLGLYCEROL_C183_Plas__91__p__93__" id="m_DIACYLGLYCEROL_C183_Plas__91__p__93__" name="DIACYLGLYCEROL_C183_Plas" compartment="p" hasOnlySubstanceUnits="false" boundaryCondition="false" constant="false" fbc:chemicalFormula="C39H64O5" fbc:charge="0" sboTerm="SBO:0000247"/>
      <species metaid="meta_m_DIACYLGLYCEROL_C18_Cyto__91__c__93__" id="m_DIACYLGLYCEROL_C18_Cyto__91__c__93__" name="DIACYLGLYCEROL_C18_Cyto" compartment="c" hasOnlySubstanceUnits="false" boundaryCondition="false" constant="false" fbc:chemicalFormula="C39H76O5" fbc:charge="0" sboTerm="SBO:0000247"/>
      <species metaid="meta_m_DIACYLGLYCEROL_C18_Plas__91__p__93__" id="m_DIACYLGLYCEROL_C18_Plas__91__p__93__" name="DIACYLGLYCEROL_C18_Plas" compartment="p" hasOnlySubstanceUnits="false" boundaryCondition="false" constant="false" fbc:chemicalFormula="C39H76O5" fbc:charge="0" sboTerm="SBO:0000247"/>
      <species metaid="meta_m_DIACYLGLYCEROL_C20_Cyto__91__c__93__" id="m_DIACYLGLYCEROL_C20_Cyto__91__c__93__" name="DIACYLGLYCEROL_C20_Cyto" compartment="c" hasOnlySubstanceUnits="false" boundaryCondition="false" constant="false" fbc:chemicalFormula="C43H84O5" fbc:charge="0" sboTerm="SBO:0000247"/>
      <species metaid="meta_m_DIACYLGLYCEROL_C20_Plas__91__p__93__" id="m_DIACYLGLYCEROL_C20_Plas__91__p__93__" name="DIACYLGLYCEROL_C20_Plas" compartment="p" hasOnlySubstanceUnits="false" boundaryCondition="false" constant="false" fbc:chemicalFormula="C43H84O5" fbc:charge="0" sboTerm="SBO:0000247"/>
      <species metaid="meta_m_Diacylglycerolhomoserines_C12_Cyto__91__c__93__" id="m_Diacylglycerolhomoserines_C12_Cyto__91__c__93__" name="Diacylglycerolhomoserines_C12_Cyto" compartment="c" hasOnlySubstanceUnits="false" boundaryCondition="false" constant="false" fbc:chemicalFormula="C31H59N1O7" fbc:charge="0" sboTerm="SBO:0000247"/>
      <species metaid="meta_m_Diacylglycerolhomoserines_C14_Cyto__91__c__93__" id="m_Diacylglycerolhomoserines_C14_Cyto__91__c__93__" name="Diacylglycerolhomoserines_C14_Cyto" compartment="c" hasOnlySubstanceUnits="false" boundaryCondition="false" constant="false" fbc:chemicalFormula="C35H67N1O7" fbc:charge="0" sboTerm="SBO:0000247"/>
      <species metaid="meta_m_Diacylglycerolhomoserines_C15_Cyto__91__c__93__" id="m_Diacylglycerolhomoserines_C15_Cyto__91__c__93__" name="Diacylglycerolhomoserines_C15_Cyto" compartment="c" hasOnlySubstanceUnits="false" boundaryCondition="false" constant="false" fbc:chemicalFormula="C37H71N1O7" fbc:charge="0" sboTerm="SBO:0000247"/>
      <species metaid="meta_m_Diacylglycerolhomoserines_C16_Cyto__91__c__93__" id="m_Diacylglycerolhomoserines_C16_Cyto__91__c__93__" name="Diacylglycerolhomoserines_C16_Cyto" compartment="c" hasOnlySubstanceUnits="false" boundaryCondition="false" constant="false" fbc:chemicalFormula="C39H75N1O7" fbc:charge="0" sboTerm="SBO:0000247"/>
      <species metaid="meta_m_Diacylglycerolhomoserines_C17_Cyto__91__c__93__" id="m_Diacylglycerolhomoserines_C17_Cyto__91__c__93__" name="Diacylglycerolhomoserines_C17_Cyto" compartment="c" hasOnlySubstanceUnits="false" boundaryCondition="false" constant="false" fbc:chemicalFormula="C41H79N1O7" fbc:charge="0" sboTerm="SBO:0000247"/>
      <species metaid="meta_m_Diacylglycerolhomoserines_C181_Cyto__91__c__93__" id="m_Diacylglycerolhomoserines_C181_Cyto__91__c__93__" name="Diacylglycerolhomoserines_C181_Cyto" compartment="c" hasOnlySubstanceUnits="false" boundaryCondition="false" constant="false" fbc:chemicalFormula="C43H79N1O7" fbc:charge="0" sboTerm="SBO:0000247"/>
      <species metaid="meta_m_Diacylglycerolhomoserines_C182_Cyto__91__c__93__" id="m_Diacylglycerolhomoserines_C182_Cyto__91__c__93__" name="Diacylglycerolhomoserines_C182_Cyto" compartment="c" hasOnlySubstanceUnits="false" boundaryCondition="false" constant="false" fbc:chemicalFormula="C43H75N1O7" fbc:charge="0" sboTerm="SBO:0000247"/>
      <species metaid="meta_m_Diacylglycerolhomoserines_C183_Cyto__91__c__93__" id="m_Diacylglycerolhomoserines_C183_Cyto__91__c__93__" name="Diacylglycerolhomoserines_C183_Cyto" compartment="c" hasOnlySubstanceUnits="false" boundaryCondition="false" constant="false" fbc:chemicalFormula="C43H71N1O7" fbc:charge="0" sboTerm="SBO:0000247"/>
      <species metaid="meta_m_Diacylglycerolhomoserines_C18_Cyto__91__c__93__" id="m_Diacylglycerolhomoserines_C18_Cyto__91__c__93__" name="Diacylglycerolhomoserines_C18_Cyto" compartment="c" hasOnlySubstanceUnits="false" boundaryCondition="false" constant="false" fbc:chemicalFormula="C43H83N1O7" fbc:charge="0" sboTerm="SBO:0000247"/>
      <species metaid="meta_m_Diacylglycerolhomoserines_C20_Cyto__91__c__93__" id="m_Diacylglycerolhomoserines_C20_Cyto__91__c__93__" name="Diacylglycerolhomoserines_C20_Cyto" compartment="c" hasOnlySubstanceUnits="false" boundaryCondition="false" constant="false" fbc:chemicalFormula="C47H91N1O7" fbc:charge="0" sboTerm="SBO:0000247"/>
      <species metaid="meta_m_DIAMINO__45__OH__45__PHOSPHORIBOSYLAMINO__45__PYR_Cyto__91__c__93__" id="m_DIAMINO__45__OH__45__PHOSPHORIBOSYLAMINO__45__PYR_Cyto__91__c__93__" name="2,5-diamino-6-(5-phospho-D-ribosylamino)pyrimidin-4(3H)-one // 2,5-diamino-6-hydroxy-4-(5-phosphoribosylamino)pyrimidine // DARP // 2,5-diamino-6-(1-D-ribosylamino)pyrimidin-4(3H)-one 5'-phosphate // 2,5-diamino-6-(ribosylamino)-4-(3H)-pyrimidinone 5'-phosphate // 2,5-diamino-6-(D-ribosylamino)pyrimidin-4(3H)-one 5'-phosphate" compartment="c" hasOnlySubstanceUnits="false" boundaryCondition="false" constant="false" fbc:chemicalFormula="C9H14N5O8P" fbc:charge="-2" sboTerm="SBO:0000247">
        <annotation>
          <rdf:RDF>
            <rdf:Description rdf:about="#meta_m_DIAMINO__45__OH__45__PHOSPHORIBOSYLAMINO__45__PYR_Cyto__91__c__93__">
              <bqbiol:is>
                <rdf:Bag>
                  <rdf:li rdf:resource="https://identifiers.org/chebi/CHEBI:29114"/>
                  <rdf:li rdf:resource="https://identifiers.org/inchi/InChI=1S/C9H16N5O8P/c10-3-6(13-9(11)14-7(3)17)12-8-5(16)4(15)2(22-8)1-21-23(18,19)20/h2,4-5,8,15-16H,1,10H2,(H2,18,19,20)(H4,11,12,13,14,17)/p-2/t2-,4-,5-,8-/m1/s1"/>
                  <rdf:li rdf:resource="https://identifiers.org/kegg.compound/C01304"/>
                  <rdf:li rdf:resource="https://identifiers.org/biocyc/META:DIAMINO-OH-PHOSPHORIBOSYLAMINO-PYR"/>
                  <rdf:li rdf:resource="https://identifiers.org/chebi/CHEBI:58614"/>
                  <rdf:li rdf:resource="https://identifiers.org/chebi/CHEBI:59546"/>
                  <rdf:li rdf:resource="https://identifiers.org/bigg.metabolite/25drapp"/>
                  <rdf:li rdf:resource="https://identifiers.org/chebi/CHEBI:59545"/>
                  <rdf:li rdf:resource="https://identifiers.org/seed.compound/cpd00957"/>
                  <rdf:li rdf:resource="https://identifiers.org/inchikey/OCLCLRXKNJCOJD-UMMCILCDSA-L"/>
                  <rdf:li rdf:resource="https://identifiers.org/metanetx.chemical/MNXM1103734"/>
                  <rdf:li rdf:resource="https://identifiers.org/bigg.metabolite/25dhpp"/>
                  <rdf:li rdf:resource="https://identifiers.org/hmdb/HMDB0304044"/>
                  <rdf:li rdf:resource="https://identifiers.org/biocyc/GALDIERIACYC:DIAMINO-OH-PHOSPHORIBOSYLAMINO-PYR"/>
                  <rdf:li rdf:resource="https://identifiers.org/bigg.metabolite/1446959"/>
                  <rdf:li rdf:resource="https://identifiers.org/pubchem.compound/25244331"/>
                </rdf:Bag>
              </bqbiol:is>
            </rdf:Description>
          </rdf:RDF>
        </annotation>
      </species>
      <species metaid="meta_m_DIAMINONONANOATE_Plas__91__p__93__" id="m_DIAMINONONANOATE_Plas__91__p__93__" name="7,8-diaminopelargonate // 7,8-diaminononanoate // DAPA" compartment="p" hasOnlySubstanceUnits="false" boundaryCondition="false" constant="false" fbc:chemicalFormula="C9H21N2O2" fbc:charge="1" sboTerm="SBO:0000247">
        <annotation>
          <rdf:RDF>
            <rdf:Description rdf:about="#meta_m_DIAMINONONANOATE_Plas__91__p__93__">
              <bqbiol:is>
                <rdf:Bag>
                  <rdf:li rdf:resource="https://identifiers.org/chebi/CHEBI:58500"/>
                  <rdf:li rdf:resource="https://identifiers.org/inchi/InChI=1S/C9H20N2O2/c1-7(10)8(11)5-3-2-4-6-9(12)13/h7-8H,2-6,10-11H2,1H3,(H,12,13)/p+1"/>
                  <rdf:li rdf:resource="https://identifiers.org/biocyc/META:DIAMINONONANOATE"/>
                  <rdf:li rdf:resource="https://identifiers.org/inchi/InChI=1S/C9H20N2O2/c1-7(10)8(11)5-3-2-4-6-9(12)13/h7-8H,2-6,10-11H2,1H3,(H,12,13)/p+1/t7-,8+/m0/s1"/>
                  <rdf:li rdf:resource="https://identifiers.org/chebi/CHEBI:17830"/>
                  <rdf:li rdf:resource="https://identifiers.org/chebi/CHEBI:42085"/>
                  <rdf:li rdf:resource="https://identifiers.org/chebi/CHEBI:149469"/>
                  <rdf:li rdf:resource="https://identifiers.org/hmdb/HMDB0304236"/>
                  <rdf:li rdf:resource="https://identifiers.org/seed.compound/cpd00764"/>
                  <rdf:li rdf:resource="https://identifiers.org/chebi/CHEBI:2247"/>
                  <rdf:li rdf:resource="https://identifiers.org/kegg.compound/C01037"/>
                  <rdf:li rdf:resource="https://identifiers.org/inchikey/KCEGBPIYGIWCDH-JGVFFNPUSA-O"/>
                  <rdf:li rdf:resource="https://identifiers.org/metanetx.chemical/MNXM1140"/>
                  <rdf:li rdf:resource="https://identifiers.org/bigg.metabolite/dann"/>
                  <rdf:li rdf:resource="https://identifiers.org/biocyc/GALDIERIACYC:DIAMINONONANOATE"/>
                  <rdf:li rdf:resource="https://identifiers.org/bigg.metabolite/36673"/>
                  <rdf:li rdf:resource="https://identifiers.org/pubchem.compound/25245451"/>
                  <rdf:li rdf:resource="https://identifiers.org/inchikey/KCEGBPIYGIWCDH-UHFFFAOYSA-O"/>
                </rdf:Bag>
              </bqbiol:is>
            </rdf:Description>
          </rdf:RDF>
        </annotation>
      </species>
      <species metaid="meta_m_DIHYDRO__45__NEO__45__PTERIN_Cyto__91__c__93__" id="m_DIHYDRO__45__NEO__45__PTERIN_Cyto__91__c__93__" name="7,8-dihydroneopterin // 2-amino-4-hydroxy-6-(D-erythro-1,2,3-trihydroxypropyl)-7,8-dihydropteridine // dihydroneopterin // 2-amino-4-hydroxy-6-(D-erythro)-trihydroxypropyldihydropteridin // dihydro-neo-pterin // DHN // 7,8-dihydro-D-neopterin" compartment="c" hasOnlySubstanceUnits="false" boundaryCondition="false" constant="false" fbc:chemicalFormula="C9H13N5O4" fbc:charge="0" sboTerm="SBO:0000247">
        <annotation>
          <rdf:RDF>
            <rdf:Description rdf:about="#meta_m_DIHYDRO__45__NEO__45__PTERIN_Cyto__91__c__93__">
              <bqbiol:is>
                <rdf:Bag>
                  <rdf:li rdf:resource="https://identifiers.org/chebi/CHEBI:17001"/>
                  <rdf:li rdf:resource="https://identifiers.org/inchi/InChI=1S/C9H13N5O4/c10-9-13-7-5(8(18)14-9)12-3(1-11-7)6(17)4(16)2-15/h4,6,15-17H,1-2H2,(H4,10,11,13,14,18)/t4-,6+/m1/s1"/>
                  <rdf:li rdf:resource="https://identifiers.org/metanetx.chemical/MNXM1371237"/>
                  <rdf:li rdf:resource="https://identifiers.org/inchikey/YQIFAMYNGGOTFB-XINAWCOVSA-N"/>
                  <rdf:li rdf:resource="https://identifiers.org/biocyc/META:DIHYDRO-NEO-PTERIN"/>
                  <rdf:li rdf:resource="https://identifiers.org/kegg.compound/C04874"/>
                  <rdf:li rdf:resource="https://identifiers.org/hmdb/HMDB0002275"/>
                  <rdf:li rdf:resource="https://identifiers.org/bigg.metabolite/HC01361"/>
                  <rdf:li rdf:resource="https://identifiers.org/biocyc/GALDIERIACYC:DIHYDRO-NEO-PTERIN"/>
                  <rdf:li rdf:resource="https://identifiers.org/bigg.metabolite/44772"/>
                  <rdf:li rdf:resource="https://identifiers.org/pubchem.compound/65074"/>
                </rdf:Bag>
              </bqbiol:is>
            </rdf:Description>
          </rdf:RDF>
        </annotation>
      </species>
      <species metaid="meta_m_DIHYDROFOLATE__45__GLU__45__N_Cyto__91__c__93__" id="m_DIHYDROFOLATE__45__GLU__45__N_Cyto__91__c__93__" name="DIHYDROFOLATE-GLU-N_Cyto" compartment="c" hasOnlySubstanceUnits="false" boundaryCondition="false" constant="false" fbc:chemicalFormula="C19H19N7O6" fbc:charge="-2" sboTerm="SBO:0000247"><annotation>
          <rdf:RDF>
            <rdf:Description rdf:about="#meta_m_DIHYDROFOLATE__45__GLU__45__N_Cyto__91__c__93__">
              <bqbiol:is>
                <rdf:Bag>
                  <rdf:li rdf:resource="https://identifiers.org/biocyc/GALDIERIACYC:DIHYDROFOLATE-GLU-N"/>
                <rdf:li rdf:resource="https://identifiers.org/metanetx.chemical/MNXM1101092"/><rdf:li rdf:resource="https://identifiers.org/biocyc/META:DIHYDROFOLATE-GLU-N"/><rdf:li rdf:resource="https://identifiers.org/seed.compound/cpd36824"/></rdf:Bag>
              </bqbiol:is>
            </rdf:Description>
          </rdf:RDF>
        </annotation>
      </species>
      <species metaid="meta_m_DIHYDROFOLATE__45__GLU__45__N_Mito__91__m__93__" id="m_DIHYDROFOLATE__45__GLU__45__N_Mito__91__m__93__" name="DIHYDROFOLATE-GLU-N_Mito" compartment="m" hasOnlySubstanceUnits="false" boundaryCondition="false" constant="false" fbc:chemicalFormula="C19H19N7O6" fbc:charge="-2" sboTerm="SBO:0000247"><annotation>
          <rdf:RDF>
            <rdf:Description rdf:about="#meta_m_DIHYDROFOLATE__45__GLU__45__N_Mito__91__m__93__">
              <bqbiol:is>
                <rdf:Bag>
                  <rdf:li rdf:resource="https://identifiers.org/biocyc/GALDIERIACYC:DIHYDROFOLATE-GLU-N"/>
                <rdf:li rdf:resource="https://identifiers.org/metanetx.chemical/MNXM1101092"/><rdf:li rdf:resource="https://identifiers.org/biocyc/META:DIHYDROFOLATE-GLU-N"/><rdf:li rdf:resource="https://identifiers.org/seed.compound/cpd36824"/></rdf:Bag>
              </bqbiol:is>
            </rdf:Description>
          </rdf:RDF>
        </annotation>
      </species>
      <species metaid="meta_m_DIHYDROLIPOAMIDE_Cyto__91__c__93__" id="m_DIHYDROLIPOAMIDE_Cyto__91__c__93__" name="dihydrolipoamide" compartment="c" hasOnlySubstanceUnits="false" boundaryCondition="false" constant="false" fbc:chemicalFormula="C8H17NOS2" fbc:charge="0" sboTerm="SBO:0000247">
        <annotation>
          <rdf:RDF>
            <rdf:Description rdf:about="#meta_m_DIHYDROLIPOAMIDE_Cyto__91__c__93__">
              <bqbiol:is>
                <rdf:Bag>
                  <rdf:li rdf:resource="https://identifiers.org/chebi/CHEBI:43711"/>
                  <rdf:li rdf:resource="https://identifiers.org/inchi/InChI=1S/C8H17NOS2/c9-8(10)4-2-1-3-7(12)5-6-11/h7,11-12H,1-6H2,(H2,9,10)/t7-/m1/s1"/>
                  <rdf:li rdf:resource="https://identifiers.org/chebi/CHEBI:17694"/>
                  <rdf:li rdf:resource="https://identifiers.org/metanetx.chemical/MNXM1277"/>
                  <rdf:li rdf:resource="https://identifiers.org/inchikey/VLYUGYAKYZETRF-SSDOTTSWSA-N"/>
                  <rdf:li rdf:resource="https://identifiers.org/bigg.metabolite/dhlam"/>
                  <rdf:li rdf:resource="https://identifiers.org/seed.compound/cpd00449"/>
                  <rdf:li rdf:resource="https://identifiers.org/hmdb/HMDB0000985"/>
                  <rdf:li rdf:resource="https://identifiers.org/kegg.compound/C00579"/>
                  <rdf:li rdf:resource="https://identifiers.org/biocyc/META:DIHYDROLIPOAMIDE"/>
                  <rdf:li rdf:resource="https://identifiers.org/biocyc/GALDIERIACYC:DIHYDROLIPOAMIDE"/>
                  <rdf:li rdf:resource="https://identifiers.org/pubchem.compound/445160"/>
                </rdf:Bag>
              </bqbiol:is>
            </rdf:Description>
          </rdf:RDF>
        </annotation>
      </species>
      <species metaid="meta_m_DIHYDROLIPOAMIDE_Mito__91__m__93__" id="m_DIHYDROLIPOAMIDE_Mito__91__m__93__" name="dihydrolipoamide" compartment="m" hasOnlySubstanceUnits="false" boundaryCondition="false" constant="false" fbc:chemicalFormula="C8H17NOS2" fbc:charge="0" sboTerm="SBO:0000247">
        <annotation>
          <rdf:RDF>
            <rdf:Description rdf:about="#meta_m_DIHYDROLIPOAMIDE_Mito__91__m__93__">
              <bqbiol:is>
                <rdf:Bag>
                  <rdf:li rdf:resource="https://identifiers.org/chebi/CHEBI:43711"/>
                  <rdf:li rdf:resource="https://identifiers.org/inchi/InChI=1S/C8H17NOS2/c9-8(10)4-2-1-3-7(12)5-6-11/h7,11-12H,1-6H2,(H2,9,10)/t7-/m1/s1"/>
                  <rdf:li rdf:resource="https://identifiers.org/chebi/CHEBI:17694"/>
                  <rdf:li rdf:resource="https://identifiers.org/metanetx.chemical/MNXM1277"/>
                  <rdf:li rdf:resource="https://identifiers.org/inchikey/VLYUGYAKYZETRF-SSDOTTSWSA-N"/>
                  <rdf:li rdf:resource="https://identifiers.org/bigg.metabolite/dhlam"/>
                  <rdf:li rdf:resource="https://identifiers.org/seed.compound/cpd00449"/>
                  <rdf:li rdf:resource="https://identifiers.org/hmdb/HMDB0000985"/>
                  <rdf:li rdf:resource="https://identifiers.org/kegg.compound/C00579"/>
                  <rdf:li rdf:resource="https://identifiers.org/biocyc/META:DIHYDROLIPOAMIDE"/>
                  <rdf:li rdf:resource="https://identifiers.org/biocyc/GALDIERIACYC:DIHYDROLIPOAMIDE"/>
                  <rdf:li rdf:resource="https://identifiers.org/pubchem.compound/445160"/>
                </rdf:Bag>
              </bqbiol:is>
            </rdf:Description>
          </rdf:RDF>
        </annotation>
      </species>
      <species metaid="meta_m_DIHYDROLIPOAMIDE_Plas__91__p__93__" id="m_DIHYDROLIPOAMIDE_Plas__91__p__93__" name="dihydrolipoamide" compartment="p" hasOnlySubstanceUnits="false" boundaryCondition="false" constant="false" fbc:chemicalFormula="C8H17NOS2" fbc:charge="0" sboTerm="SBO:0000247">
        <annotation>
          <rdf:RDF>
            <rdf:Description rdf:about="#meta_m_DIHYDROLIPOAMIDE_Plas__91__p__93__">
              <bqbiol:is>
                <rdf:Bag>
                  <rdf:li rdf:resource="https://identifiers.org/chebi/CHEBI:43711"/>
                  <rdf:li rdf:resource="https://identifiers.org/inchi/InChI=1S/C8H17NOS2/c9-8(10)4-2-1-3-7(12)5-6-11/h7,11-12H,1-6H2,(H2,9,10)/t7-/m1/s1"/>
                  <rdf:li rdf:resource="https://identifiers.org/chebi/CHEBI:17694"/>
                  <rdf:li rdf:resource="https://identifiers.org/metanetx.chemical/MNXM1277"/>
                  <rdf:li rdf:resource="https://identifiers.org/inchikey/VLYUGYAKYZETRF-SSDOTTSWSA-N"/>
                  <rdf:li rdf:resource="https://identifiers.org/bigg.metabolite/dhlam"/>
                  <rdf:li rdf:resource="https://identifiers.org/seed.compound/cpd00449"/>
                  <rdf:li rdf:resource="https://identifiers.org/hmdb/HMDB0000985"/>
                  <rdf:li rdf:resource="https://identifiers.org/kegg.compound/C00579"/>
                  <rdf:li rdf:resource="https://identifiers.org/biocyc/META:DIHYDROLIPOAMIDE"/>
                  <rdf:li rdf:resource="https://identifiers.org/biocyc/GALDIERIACYC:DIHYDROLIPOAMIDE"/>
                  <rdf:li rdf:resource="https://identifiers.org/pubchem.compound/445160"/>
                </rdf:Bag>
              </bqbiol:is>
            </rdf:Description>
          </rdf:RDF>
        </annotation>
      </species>
      <species metaid="meta_m_DIHYDROLIPOYL__45__GCVH_Mito__91__m__93__" id="m_DIHYDROLIPOYL__45__GCVH_Mito__91__m__93__" name="DIHYDROLIPOYL-GCVH_Mito" compartment="m" hasOnlySubstanceUnits="false" boundaryCondition="false" constant="false" fbc:chemicalFormula="R1C8H14O1S2" fbc:charge="0" sboTerm="SBO:0000247"><annotation>
          <rdf:RDF>
            <rdf:Description rdf:about="#meta_m_DIHYDROLIPOYL__45__GCVH_Mito__91__m__93__">
              <bqbiol:is>
                <rdf:Bag>
                  <rdf:li rdf:resource="https://identifiers.org/biocyc/GALDIERIACYC:DIHYDROLIPOYL-GCVH"/>
                <rdf:li rdf:resource="https://identifiers.org/metanetx.chemical/MNXM4426"/><rdf:li rdf:resource="https://identifiers.org/chebi/CHEBI:50746"/><rdf:li rdf:resource="https://identifiers.org/chebi/CHEBI:58839"/><rdf:li rdf:resource="https://identifiers.org/biocyc/META:DIHYDROLIPOYL-GCVH"/><rdf:li rdf:resource="https://identifiers.org/reactome/R-ALL-5693983"/><rdf:li rdf:resource="https://identifiers.org/seed.compound/cpd26863"/></rdf:Bag>
              </bqbiol:is>
            </rdf:Description>
          </rdf:RDF>
        </annotation>
      </species>
      <species metaid="meta_m_DIHYDRONEOPTERIN__45__P3_Cyto__91__c__93__" id="m_DIHYDRONEOPTERIN__45__P3_Cyto__91__c__93__" name="7,8-dihydroneopterin 3'-triphosphate // 6-(L-erythro-1,2-dihydroxypropyl 3-triphosphate)-7,8-dihydropterin // 6-[(1S,2R)-1,2-dihydroxy-3-triphosphooxypropyl]-7,8-dihydropterin // 6-(D-&lt;I&gt;erythro&lt;/I&gt;-1',2',3'-trihydroxypropyl)-7,8-dihydropterin-3'-triphosphate // 7,8-dihydroneopterin 3'-triphosphate // 2-amino-4-hydroxy-6-(&lt;I&gt;erythro&lt;/I&gt;-1,2,3-trihydroxypropyl)dihydropteridine triphosphate // dihydroneopterin triphosphate // H&lt;sub&gt;2&lt;/sub&gt;NTP // 7,8-dihydroneopterin triphosphate" compartment="c" hasOnlySubstanceUnits="false" boundaryCondition="false" constant="false" fbc:chemicalFormula="C9H12N5O13P3" fbc:charge="-4" sboTerm="SBO:0000247">
        <annotation>
          <rdf:RDF>
            <rdf:Description rdf:about="#meta_m_DIHYDRONEOPTERIN__45__P3_Cyto__91__c__93__">
              <bqbiol:is>
                <rdf:Bag>
                  <rdf:li rdf:resource="https://identifiers.org/chebi/CHEBI:58462"/>
                  <rdf:li rdf:resource="https://identifiers.org/inchi/InChI=1S/C9H16N5O13P3/c10-9-13-7-5(8(17)14-9)12-3(1-11-7)6(16)4(15)2-25-29(21,22)27-30(23,24)26-28(18,19)20/h4,6,15-16H,1-2H2,(H,21,22)(H,23,24)(H2,18,19,20)(H4,10,11,13,14,17)/p-4/t4-,6+/m1/s1"/>
                  <rdf:li rdf:resource="https://identifiers.org/bigg.metabolite/ahdt"/>
                  <rdf:li rdf:resource="https://identifiers.org/reactome/R-ALL-1474124"/>
                  <rdf:li rdf:resource="https://identifiers.org/metanetx.chemical/MNXM1369355"/>
                  <rdf:li rdf:resource="https://identifiers.org/hmdb/HMDB0000980"/>
                  <rdf:li rdf:resource="https://identifiers.org/inchikey/DGGUVLXVLHAAGT-XINAWCOVSA-J"/>
                  <rdf:li rdf:resource="https://identifiers.org/biocyc/META:DIHYDRONEOPTERIN-P3"/>
                  <rdf:li rdf:resource="https://identifiers.org/chebi/CHEBI:18372"/>
                  <rdf:li rdf:resource="https://identifiers.org/kegg.compound/C04895"/>
                  <rdf:li rdf:resource="https://identifiers.org/biocyc/GALDIERIACYC:DIHYDRONEOPTERIN-P3"/>
                  <rdf:li rdf:resource="https://identifiers.org/bigg.metabolite/44843"/>
                  <rdf:li rdf:resource="https://identifiers.org/pubchem.compound/25201779"/>
                </rdf:Bag>
              </bqbiol:is>
            </rdf:Description>
          </rdf:RDF>
        </annotation>
      </species>
      <species metaid="meta_m_DIHYDRONEOPTERIN__45__P_Cyto__91__c__93__" id="m_DIHYDRONEOPTERIN__45__P_Cyto__91__c__93__" name="DIHYDRONEOPTERIN-P_Cyto" compartment="c" hasOnlySubstanceUnits="false" boundaryCondition="false" constant="false" fbc:chemicalFormula="C9H12N5O7P1" fbc:charge="-2" sboTerm="SBO:0000247"><annotation><rdf:RDF><rdf:Description rdf:about="#meta_m_DIHYDRONEOPTERIN__45__P_Cyto__91__c__93__"><bqbiol:is><rdf:Bag><rdf:li rdf:resource="https://identifiers.org/metanetx.chemical/MNXM1364433"/><rdf:li rdf:resource="https://identifiers.org/chebi/CHEBI:48954"/><rdf:li rdf:resource="https://identifiers.org/chebi/CHEBI:58762"/><rdf:li rdf:resource="https://identifiers.org/hmdb/HMDB0006824"/><rdf:li rdf:resource="https://identifiers.org/kegg.compound/C05925"/><rdf:li rdf:resource="https://identifiers.org/biocyc/META:DIHYDRONEOPTERIN-P"/></rdf:Bag></bqbiol:is></rdf:Description></rdf:RDF></annotation></species>
      <species metaid="meta_m_DIHYDROPTERIN__45__CH2OH__45__PP_Mito__91__m__93__" id="m_DIHYDROPTERIN__45__CH2OH__45__PP_Mito__91__m__93__" name="(7,8-dihydropterin-6-yl)methyl diphosphate // 6-hydroxymethyl-dihydropterin pyrophosphate // 6-hydroxymethyl-dihydropterin diphosphate // 6-hydroxymethyl-7,8-dihydropterin diphosphate" compartment="m" hasOnlySubstanceUnits="false" boundaryCondition="false" constant="false" fbc:chemicalFormula="C7H8N5O8P2" fbc:charge="-3" sboTerm="SBO:0000247">
        <annotation>
          <rdf:RDF>
            <rdf:Description rdf:about="#meta_m_DIHYDROPTERIN__45__CH2OH__45__PP_Mito__91__m__93__">
              <bqbiol:is>
                <rdf:Bag>
                  <rdf:li rdf:resource="https://identifiers.org/chebi/CHEBI:73083"/>
                  <rdf:li rdf:resource="https://identifiers.org/inchi/InChI=1S/C7H11N5O8P2/c8-7-11-5-4(6(13)12-7)10-3(1-9-5)2-19-22(17,18)20-21(14,15)16/h1-2H2,(H,17,18)(H2,14,15,16)(H4,8,9,11,12,13)/p-3"/>
                  <rdf:li rdf:resource="https://identifiers.org/kegg.compound/C04807"/>
                  <rdf:li rdf:resource="https://identifiers.org/biocyc/META:DIHYDROPTERIN-CH2OH-PP"/>
                  <rdf:li rdf:resource="https://identifiers.org/seed.compound/cpd02920"/>
                  <rdf:li rdf:resource="https://identifiers.org/metanetx.chemical/MNXM727068"/>
                  <rdf:li rdf:resource="https://identifiers.org/bigg.metabolite/6hmhptpp"/>
                  <rdf:li rdf:resource="https://identifiers.org/hmdb/HMDB0304228"/>
                  <rdf:li rdf:resource="https://identifiers.org/bigg.metabolite/2ahhmd"/>
                  <rdf:li rdf:resource="https://identifiers.org/chebi/CHEBI:57602"/>
                  <rdf:li rdf:resource="https://identifiers.org/chebi/CHEBI:72950"/>
                  <rdf:li rdf:resource="https://identifiers.org/inchikey/FCQGJGLSOWZZON-UHFFFAOYSA-K"/>
                  <rdf:li rdf:resource="https://identifiers.org/chebi/CHEBI:15998"/>
                  <rdf:li rdf:resource="https://identifiers.org/biocyc/GALDIERIACYC:DIHYDROPTERIN-CH2OH-PP"/>
                  <rdf:li rdf:resource="https://identifiers.org/bigg.metabolite/1447078"/>
                  <rdf:li rdf:resource="https://identifiers.org/pubchem.compound/25244074"/>
                </rdf:Bag>
              </bqbiol:is>
            </rdf:Description>
          </rdf:RDF>
        </annotation>
      </species>
      <species metaid="meta_m_DIHYDROSIROHYDROCHLORIN_Cyto__91__c__93__" id="m_DIHYDROSIROHYDROCHLORIN_Cyto__91__c__93__" name="precorrin-2 // dihydrosirohydrochlorin" compartment="c" hasOnlySubstanceUnits="false" boundaryCondition="false" constant="false" fbc:chemicalFormula="C42H41N4O16" fbc:charge="-7" sboTerm="SBO:0000247">
        <annotation>
          <rdf:RDF>
            <rdf:Description rdf:about="#meta_m_DIHYDROSIROHYDROCHLORIN_Cyto__91__c__93__">
              <bqbiol:is>
                <rdf:Bag>
                  <rdf:li rdf:resource="https://identifiers.org/chebi/CHEBI:58827"/>
                  <rdf:li rdf:resource="https://identifiers.org/inchi/InChI=1S/C42H48N4O16/c1-41(17-39(59)60)23(5-9-35(51)52)29-14-27-21(11-37(55)56)19(3-7-33(47)48)25(43-27)13-26-20(4-8-34(49)50)22(12-38(57)58)28(44-26)15-31-42(2,18-40(61)62)24(6-10-36(53)54)30(46-31)16-32(41)45-29/h14-16,23-24,43-45H,3-13,17-18H2,1-2H3,(H,47,48)(H,49,50)(H,51,52)(H,53,54)(H,55,56)(H,57,58)(H,59,60)(H,61,62)/p-7/b29-14-,31-15-,32-16-/t23-,24-,41+,42+/m1/s1"/>
                  <rdf:li rdf:resource="https://identifiers.org/metanetx.chemical/MNXM1372006"/>
                  <rdf:li rdf:resource="https://identifiers.org/chebi/CHEBI:50602"/>
                  <rdf:li rdf:resource="https://identifiers.org/inchikey/OQIIYZQTTMKFAU-ZNLOQLQNSA-G"/>
                  <rdf:li rdf:resource="https://identifiers.org/biocyc/META:DIHYDROSIROHYDROCHLORIN"/>
                  <rdf:li rdf:resource="https://identifiers.org/kegg.compound/C02463"/>
                  <rdf:li rdf:resource="https://identifiers.org/biocyc/GALDIERIACYC:DIHYDROSIROHYDROCHLORIN"/>
                  <rdf:li rdf:resource="https://identifiers.org/bigg.metabolite/39875"/>
                  <rdf:li rdf:resource="https://identifiers.org/pubchem.compound/25245987"/>
                </rdf:Bag>
              </bqbiol:is>
            </rdf:Description>
          </rdf:RDF>
        </annotation>
      </species>
      <species metaid="meta_m_DIHYDROSIROHYDROCHLORIN_Plas__91__p__93__" id="m_DIHYDROSIROHYDROCHLORIN_Plas__91__p__93__" name="precorrin-2 // dihydrosirohydrochlorin" compartment="p" hasOnlySubstanceUnits="false" boundaryCondition="false" constant="false" fbc:chemicalFormula="C42H41N4O16" fbc:charge="-7" sboTerm="SBO:0000247">
        <annotation>
          <rdf:RDF>
            <rdf:Description rdf:about="#meta_m_DIHYDROSIROHYDROCHLORIN_Plas__91__p__93__">
              <bqbiol:is>
                <rdf:Bag>
                  <rdf:li rdf:resource="https://identifiers.org/chebi/CHEBI:58827"/>
                  <rdf:li rdf:resource="https://identifiers.org/inchi/InChI=1S/C42H48N4O16/c1-41(17-39(59)60)23(5-9-35(51)52)29-14-27-21(11-37(55)56)19(3-7-33(47)48)25(43-27)13-26-20(4-8-34(49)50)22(12-38(57)58)28(44-26)15-31-42(2,18-40(61)62)24(6-10-36(53)54)30(46-31)16-32(41)45-29/h14-16,23-24,43-45H,3-13,17-18H2,1-2H3,(H,47,48)(H,49,50)(H,51,52)(H,53,54)(H,55,56)(H,57,58)(H,59,60)(H,61,62)/p-7/b29-14-,31-15-,32-16-/t23-,24-,41+,42+/m1/s1"/>
                  <rdf:li rdf:resource="https://identifiers.org/metanetx.chemical/MNXM1372006"/>
                  <rdf:li rdf:resource="https://identifiers.org/chebi/CHEBI:50602"/>
                  <rdf:li rdf:resource="https://identifiers.org/inchikey/OQIIYZQTTMKFAU-ZNLOQLQNSA-G"/>
                  <rdf:li rdf:resource="https://identifiers.org/biocyc/META:DIHYDROSIROHYDROCHLORIN"/>
                  <rdf:li rdf:resource="https://identifiers.org/kegg.compound/C02463"/>
                  <rdf:li rdf:resource="https://identifiers.org/biocyc/GALDIERIACYC:DIHYDROSIROHYDROCHLORIN"/>
                  <rdf:li rdf:resource="https://identifiers.org/bigg.metabolite/39875"/>
                  <rdf:li rdf:resource="https://identifiers.org/pubchem.compound/25245987"/>
                </rdf:Bag>
              </bqbiol:is>
            </rdf:Description>
          </rdf:RDF>
        </annotation>
      </species>
      <species metaid="meta_m_DIHYDROXY__45__ACETONE__45__PHOSPHATE_Cyto__91__c__93__" id="m_DIHYDROXY__45__ACETONE__45__PHOSPHATE_Cyto__91__c__93__" name="glycerone phosphate // DHAP // dihydroxyacetone phosphate // dihydroxyacetone-P // di-OH-acetone-P // dihydroxy-acetone phosphate // 3-hydroxy-2-oxopropyl phosphate // DHAP" compartment="c" hasOnlySubstanceUnits="false" boundaryCondition="false" constant="false" fbc:chemicalFormula="C3H5O6P" fbc:charge="-2" sboTerm="SBO:0000247">
        <annotation>
          <rdf:RDF>
            <rdf:Description rdf:about="#meta_m_DIHYDROXY__45__ACETONE__45__PHOSPHATE_Cyto__91__c__93__">
              <bqbiol:is>
                <rdf:Bag>
                  <rdf:li rdf:resource="https://identifiers.org/chebi/CHEBI:57642"/>
                  <rdf:li rdf:resource="https://identifiers.org/inchi/InChI=1S/C3H7O6P/c4-1-3(5)2-9-10(6,7)8/h4H,1-2H2,(H2,6,7,8)/p-2"/>
                  <rdf:li rdf:resource="https://identifiers.org/reactome/R-ALL-75970"/>
                  <rdf:li rdf:resource="https://identifiers.org/reactome/R-ALL-188451"/>
                  <rdf:li rdf:resource="https://identifiers.org/inchikey/GNGACRATGGDKBX-UHFFFAOYSA-L"/>
                  <rdf:li rdf:resource="https://identifiers.org/bigg.metabolite/dhap"/>
                  <rdf:li rdf:resource="https://identifiers.org/chebi/CHEBI:16108"/>
                  <rdf:li rdf:resource="https://identifiers.org/biocyc/META:DIHYDROXY-ACETONE-PHOSPHATE"/>
                  <rdf:li rdf:resource="https://identifiers.org/kegg.compound/C00111"/>
                  <rdf:li rdf:resource="https://identifiers.org/metanetx.chemical/MNXM77"/>
                  <rdf:li rdf:resource="https://identifiers.org/reactome/R-ALL-390404"/>
                  <rdf:li rdf:resource="https://identifiers.org/seed.compound/cpd00095"/>
                  <rdf:li rdf:resource="https://identifiers.org/hmdb/HMDB0001473"/>
                  <rdf:li rdf:resource="https://identifiers.org/biocyc/GALDIERIACYC:DIHYDROXY-ACETONE-PHOSPHATE"/>
                  <rdf:li rdf:resource="https://identifiers.org/bigg.metabolite/33898"/>
                  <rdf:li rdf:resource="https://identifiers.org/pubchem.compound/4643300"/>
                </rdf:Bag>
              </bqbiol:is>
            </rdf:Description>
          </rdf:RDF>
        </annotation>
      </species>
      <species metaid="meta_m_DIHYDROXY__45__ACETONE__45__PHOSPHATE_Mito__91__m__93__" id="m_DIHYDROXY__45__ACETONE__45__PHOSPHATE_Mito__91__m__93__" name="glycerone phosphate // DHAP // dihydroxyacetone phosphate // dihydroxyacetone-P // di-OH-acetone-P // dihydroxy-acetone phosphate // 3-hydroxy-2-oxopropyl phosphate // DHAP" compartment="m" hasOnlySubstanceUnits="false" boundaryCondition="false" constant="false" fbc:chemicalFormula="C3H5O6P" fbc:charge="-2" sboTerm="SBO:0000247">
        <annotation>
          <rdf:RDF>
            <rdf:Description rdf:about="#meta_m_DIHYDROXY__45__ACETONE__45__PHOSPHATE_Mito__91__m__93__">
              <bqbiol:is>
                <rdf:Bag>
                  <rdf:li rdf:resource="https://identifiers.org/chebi/CHEBI:57642"/>
                  <rdf:li rdf:resource="https://identifiers.org/inchi/InChI=1S/C3H7O6P/c4-1-3(5)2-9-10(6,7)8/h4H,1-2H2,(H2,6,7,8)/p-2"/>
                  <rdf:li rdf:resource="https://identifiers.org/reactome/R-ALL-75970"/>
                  <rdf:li rdf:resource="https://identifiers.org/reactome/R-ALL-188451"/>
                  <rdf:li rdf:resource="https://identifiers.org/inchikey/GNGACRATGGDKBX-UHFFFAOYSA-L"/>
                  <rdf:li rdf:resource="https://identifiers.org/bigg.metabolite/dhap"/>
                  <rdf:li rdf:resource="https://identifiers.org/chebi/CHEBI:16108"/>
                  <rdf:li rdf:resource="https://identifiers.org/biocyc/META:DIHYDROXY-ACETONE-PHOSPHATE"/>
                  <rdf:li rdf:resource="https://identifiers.org/kegg.compound/C00111"/>
                  <rdf:li rdf:resource="https://identifiers.org/metanetx.chemical/MNXM77"/>
                  <rdf:li rdf:resource="https://identifiers.org/reactome/R-ALL-390404"/>
                  <rdf:li rdf:resource="https://identifiers.org/seed.compound/cpd00095"/>
                  <rdf:li rdf:resource="https://identifiers.org/hmdb/HMDB0001473"/>
                  <rdf:li rdf:resource="https://identifiers.org/biocyc/GALDIERIACYC:DIHYDROXY-ACETONE-PHOSPHATE"/>
                  <rdf:li rdf:resource="https://identifiers.org/bigg.metabolite/33898"/>
                  <rdf:li rdf:resource="https://identifiers.org/pubchem.compound/4643300"/>
                </rdf:Bag>
              </bqbiol:is>
            </rdf:Description>
          </rdf:RDF>
        </annotation>
      </species>
      <species metaid="meta_m_DIHYDROXY__45__ACETONE__45__PHOSPHATE_Plas__91__p__93__" id="m_DIHYDROXY__45__ACETONE__45__PHOSPHATE_Plas__91__p__93__" name="glycerone phosphate // DHAP // dihydroxyacetone phosphate // dihydroxyacetone-P // di-OH-acetone-P // dihydroxy-acetone phosphate // 3-hydroxy-2-oxopropyl phosphate // DHAP" compartment="p" hasOnlySubstanceUnits="false" boundaryCondition="false" constant="false" fbc:chemicalFormula="C3H5O6P" fbc:charge="-2" sboTerm="SBO:0000247">
        <annotation>
          <rdf:RDF>
            <rdf:Description rdf:about="#meta_m_DIHYDROXY__45__ACETONE__45__PHOSPHATE_Plas__91__p__93__">
              <bqbiol:is>
                <rdf:Bag>
                  <rdf:li rdf:resource="https://identifiers.org/chebi/CHEBI:57642"/>
                  <rdf:li rdf:resource="https://identifiers.org/inchi/InChI=1S/C3H7O6P/c4-1-3(5)2-9-10(6,7)8/h4H,1-2H2,(H2,6,7,8)/p-2"/>
                  <rdf:li rdf:resource="https://identifiers.org/reactome/R-ALL-75970"/>
                  <rdf:li rdf:resource="https://identifiers.org/reactome/R-ALL-188451"/>
                  <rdf:li rdf:resource="https://identifiers.org/inchikey/GNGACRATGGDKBX-UHFFFAOYSA-L"/>
                  <rdf:li rdf:resource="https://identifiers.org/bigg.metabolite/dhap"/>
                  <rdf:li rdf:resource="https://identifiers.org/chebi/CHEBI:16108"/>
                  <rdf:li rdf:resource="https://identifiers.org/biocyc/META:DIHYDROXY-ACETONE-PHOSPHATE"/>
                  <rdf:li rdf:resource="https://identifiers.org/kegg.compound/C00111"/>
                  <rdf:li rdf:resource="https://identifiers.org/metanetx.chemical/MNXM77"/>
                  <rdf:li rdf:resource="https://identifiers.org/reactome/R-ALL-390404"/>
                  <rdf:li rdf:resource="https://identifiers.org/seed.compound/cpd00095"/>
                  <rdf:li rdf:resource="https://identifiers.org/hmdb/HMDB0001473"/>
                  <rdf:li rdf:resource="https://identifiers.org/biocyc/GALDIERIACYC:DIHYDROXY-ACETONE-PHOSPHATE"/>
                  <rdf:li rdf:resource="https://identifiers.org/bigg.metabolite/33898"/>
                  <rdf:li rdf:resource="https://identifiers.org/pubchem.compound/4643300"/>
                </rdf:Bag>
              </bqbiol:is>
            </rdf:Description>
          </rdf:RDF>
        </annotation>
      </species>
      <species metaid="meta_m_DIHYDROXY__45__BUTANONE__45__P_Cyto__91__c__93__" id="m_DIHYDROXY__45__BUTANONE__45__P_Cyto__91__c__93__" name="1-deoxy-L-glycero-tetrulose 4-phosphate // 3,4-dihydroxy-2-butanone-4-phosphate // tetrolose phosphate // 3,4-dihydroxy-2-butanone-4-P // L-3,4-dihydroxybutan-2-one-4-phosphate" compartment="c" hasOnlySubstanceUnits="false" boundaryCondition="false" constant="false" fbc:chemicalFormula="C4H7O6P" fbc:charge="-2" sboTerm="SBO:0000247">
        <annotation>
          <rdf:RDF>
            <rdf:Description rdf:about="#meta_m_DIHYDROXY__45__BUTANONE__45__P_Cyto__91__c__93__">
              <bqbiol:is>
                <rdf:Bag>
                  <rdf:li rdf:resource="https://identifiers.org/chebi/CHEBI:50606"/>
                  <rdf:li rdf:resource="https://identifiers.org/inchi/InChI=1S/C4H9O6P/c1-3(5)4(6)2-10-11(7,8)9/h4,6H,2H2,1H3,(H2,7,8,9)/p-2/t4-/m1/s1"/>
                  <rdf:li rdf:resource="https://identifiers.org/inchikey/OKYHYXLCTGGOLM-SCSAIBSYSA-L"/>
                  <rdf:li rdf:resource="https://identifiers.org/biocyc/GALDIERIACYC:DIHYDROXY-BUTANONE-P"/>
                  <rdf:li rdf:resource="https://identifiers.org/pubchem.compound/90658385"/>
                  <rdf:li rdf:resource="https://identifiers.org/bigg.metabolite/199371"/>
                  <rdf:li rdf:resource="https://identifiers.org/kegg.compound/C15556"/>
                  <rdf:li rdf:resource="https://identifiers.org/metanetx.chemical/MNXM1102294"/>
                <rdf:li rdf:resource="https://identifiers.org/bigg.metabolite/db4p"/><rdf:li rdf:resource="https://identifiers.org/hmdb/HMDB0304013"/></rdf:Bag>
              </bqbiol:is>
            </rdf:Description>
          </rdf:RDF>
        </annotation>
      </species>
      <species metaid="meta_m_DIHYDROXYACETONE_Cyto__91__c__93__" id="m_DIHYDROXYACETONE_Cyto__91__c__93__" name="dihydroxyacetone // glycerone // 1,3-dihydroxyacetone // dihydroxy-acetone" compartment="c" hasOnlySubstanceUnits="false" boundaryCondition="false" constant="false" fbc:chemicalFormula="C3H6O3" fbc:charge="0" sboTerm="SBO:0000247">
        <annotation>
          <rdf:RDF>
            <rdf:Description rdf:about="#meta_m_DIHYDROXYACETONE_Cyto__91__c__93__">
              <bqbiol:is>
                <rdf:Bag>
                  <rdf:li rdf:resource="https://identifiers.org/chebi/CHEBI:16016"/>
                  <rdf:li rdf:resource="https://identifiers.org/inchi/InChI=1S/C3H6O3/c4-1-3(6)2-5/h4-5H,1-2H2"/>
                  <rdf:li rdf:resource="https://identifiers.org/metanetx.chemical/MNXM460"/>
                  <rdf:li rdf:resource="https://identifiers.org/inchikey/RXKJFZQQPQGTFL-UHFFFAOYSA-N"/>
                  <rdf:li rdf:resource="https://identifiers.org/bigg.metabolite/dha"/>
                  <rdf:li rdf:resource="https://identifiers.org/seed.compound/cpd00157"/>
                  <rdf:li rdf:resource="https://identifiers.org/biocyc/META:DIHYDROXYACETONE"/>
                  <rdf:li rdf:resource="https://identifiers.org/kegg.compound/C00184"/>
                  <rdf:li rdf:resource="https://identifiers.org/hmdb/HMDB0001882"/>
                  <rdf:li rdf:resource="https://identifiers.org/biocyc/GALDIERIACYC:DIHYDROXYACETONE"/>
                  <rdf:li rdf:resource="https://identifiers.org/bigg.metabolite/34170"/>
                  <rdf:li rdf:resource="https://identifiers.org/pubchem.compound/670"/>
                </rdf:Bag>
              </bqbiol:is>
            </rdf:Description>
          </rdf:RDF>
        </annotation>
      </species>
      <species metaid="meta_m_DIHYDROXYINDOLE_Cyto__91__c__93__" id="m_DIHYDROXYINDOLE_Cyto__91__c__93__" name="5,6-dihydroxyindole // 1&lt;i&gt;H&lt;/i&gt;-indole-5,6-diol // dopamine lutine // DHI" compartment="c" hasOnlySubstanceUnits="false" boundaryCondition="false" constant="false" fbc:chemicalFormula="C8H7NO2" fbc:charge="0" sboTerm="SBO:0000247">
        <annotation>
          <rdf:RDF>
            <rdf:Description rdf:about="#meta_m_DIHYDROXYINDOLE_Cyto__91__c__93__">
              <bqbiol:is>
                <rdf:Bag>
                  <rdf:li rdf:resource="https://identifiers.org/chebi/CHEBI:27404"/>
                  <rdf:li rdf:resource="https://identifiers.org/inchi/InChI=1S/C8H7NO2/c10-7-3-5-1-2-9-6(5)4-8(7)11/h1-4,9-11H"/>
                  <rdf:li rdf:resource="https://identifiers.org/reactome/R-ALL-5662666"/>
                  <rdf:li rdf:resource="https://identifiers.org/seed.compound/cpd03308"/>
                  <rdf:li rdf:resource="https://identifiers.org/biocyc/META:DIHYDROXYINDOLE"/>
                  <rdf:li rdf:resource="https://identifiers.org/hmdb/HMDB0004058"/>
                  <rdf:li rdf:resource="https://identifiers.org/metanetx.chemical/MNXM730705"/>
                  <rdf:li rdf:resource="https://identifiers.org/inchikey/SGNZYJXNUURYCH-UHFFFAOYSA-N"/>
                  <rdf:li rdf:resource="https://identifiers.org/kegg.compound/C05578"/>
                  <rdf:li rdf:resource="https://identifiers.org/bigg.metabolite/CE4888"/>
                  <rdf:li rdf:resource="https://identifiers.org/biocyc/GALDIERIACYC:DIHYDROXYINDOLE"/>
                  <rdf:li rdf:resource="https://identifiers.org/pubchem.compound/114683"/>
                </rdf:Bag>
              </bqbiol:is>
            </rdf:Description>
          </rdf:RDF>
        </annotation>
      </species>
      <species metaid="meta_m_DIHYDROXYNAPHTHOATE_Cyto__91__c__93__" id="m_DIHYDROXYNAPHTHOATE_Cyto__91__c__93__" name="2-carboxy-1,4-naphthoquinol // DHNA // 1,4-dihydroxy-2-naphthoate" compartment="c" hasOnlySubstanceUnits="false" boundaryCondition="false" constant="false" fbc:chemicalFormula="C11H7O4" fbc:charge="-1" sboTerm="SBO:0000247">
        <annotation>
          <rdf:RDF>
            <rdf:Description rdf:about="#meta_m_DIHYDROXYNAPHTHOATE_Cyto__91__c__93__">
              <bqbiol:is>
                <rdf:Bag>
                  <rdf:li rdf:resource="https://identifiers.org/chebi/CHEBI:11173"/>
                  <rdf:li rdf:resource="https://identifiers.org/inchi/InChI=1S/C11H8O4/c12-9-5-8(11(14)15)10(13)7-4-2-1-3-6(7)9/h1-5,12-13H,(H,14,15)/p-1"/>
                  <rdf:li rdf:resource="https://identifiers.org/seed.compound/cpd02295"/>
                  <rdf:li rdf:resource="https://identifiers.org/bigg.metabolite/dhna"/>
                  <rdf:li rdf:resource="https://identifiers.org/hmdb/HMDB0244212"/>
                  <rdf:li rdf:resource="https://identifiers.org/metanetx.chemical/MNXM552"/>
                  <rdf:li rdf:resource="https://identifiers.org/kegg.compound/C03657"/>
                  <rdf:li rdf:resource="https://identifiers.org/biocyc/META:DIHYDROXYNAPHTHOATE"/>
                  <rdf:li rdf:resource="https://identifiers.org/inchikey/VOJUXHHACRXLTD-UHFFFAOYSA-M"/>
                  <rdf:li rdf:resource="https://identifiers.org/chebi/CHEBI:18094"/>
                  <rdf:li rdf:resource="https://identifiers.org/biocyc/GALDIERIACYC:DIHYDROXYNAPHTHOATE"/>
                  <rdf:li rdf:resource="https://identifiers.org/bigg.metabolite/42264"/>
                  <rdf:li rdf:resource="https://identifiers.org/pubchem.compound/54706667"/>
                </rdf:Bag>
              </bqbiol:is>
            </rdf:Description>
          </rdf:RDF>
        </annotation>
      </species>
      <species metaid="meta_m_DIHYDROXYPHENYLGLYCOLALDEHYDE_Cyto__91__c__93__" id="m_DIHYDROXYPHENYLGLYCOLALDEHYDE_Cyto__91__c__93__" name="3,4-dihydroxyphenylglycolaldehyde // 3,4-dihydroxymandelaldehyde // benzeneacetaldehyde, alpha,3,4-trihydroxy- // DOPEGAL // 3,4-dihydroxymandelic aldehyde // DHPGALD // DHMAL" compartment="c" hasOnlySubstanceUnits="false" boundaryCondition="false" constant="false" fbc:chemicalFormula="C8H8O4" fbc:charge="0" sboTerm="SBO:0000247">
        <annotation>
          <rdf:RDF>
            <rdf:Description rdf:about="#meta_m_DIHYDROXYPHENYLGLYCOLALDEHYDE_Cyto__91__c__93__">
              <bqbiol:is>
                <rdf:Bag>
                  <rdf:li rdf:resource="https://identifiers.org/chebi/CHEBI:27852"/>
                  <rdf:li rdf:resource="https://identifiers.org/inchi/InChI=1S/C8H8O4/c9-4-8(12)5-1-2-6(10)7(11)3-5/h1-4,8,10-12H/t8-/m0/s1"/>
                  <rdf:li rdf:resource="https://identifiers.org/bigg.metabolite/34dhmald"/>
                  <rdf:li rdf:resource="https://identifiers.org/kegg.compound/C05577"/>
                  <rdf:li rdf:resource="https://identifiers.org/chebi/CHEBI:180943"/>
                  <rdf:li rdf:resource="https://identifiers.org/metanetx.chemical/MNXM1633"/>
                  <rdf:li rdf:resource="https://identifiers.org/seed.compound/cpd03307"/>
                  <rdf:li rdf:resource="https://identifiers.org/reactome/R-ALL-5279533"/>
                  <rdf:li rdf:resource="https://identifiers.org/inchikey/YUGMCLJIWGEKCK-QMMMGPOBSA-N"/>
                  <rdf:li rdf:resource="https://identifiers.org/hmdb/HMDB0006242"/>
                  <rdf:li rdf:resource="https://identifiers.org/biocyc/META:DIHYDROXYPHENYLGLYCOLALDEHYDE"/>
                  <rdf:li rdf:resource="https://identifiers.org/biocyc/GALDIERIACYC:DIHYDROXYPHENYLGLYCOLALDEHYDE"/>
                  <rdf:li rdf:resource="https://identifiers.org/pubchem.compound/90657292"/>
                  </rdf:Bag>
              </bqbiol:is>
            </rdf:Description>
          </rdf:RDF>
        </annotation>
      </species>
      <species metaid="meta_m_DIMETHYL__45__D__45__RIBITYL__45__LUMAZINE_Cyto__91__c__93__" id="m_DIMETHYL__45__D__45__RIBITYL__45__LUMAZINE_Cyto__91__c__93__" name="6,7-dimethyl-8-(1-D-ribityl)lumazine" compartment="c" hasOnlySubstanceUnits="false" boundaryCondition="false" constant="false" fbc:chemicalFormula="C13H17N4O6" fbc:charge="-1" sboTerm="SBO:0000247">
        <annotation>
          <rdf:RDF>
            <rdf:Description rdf:about="#meta_m_DIMETHYL__45__D__45__RIBITYL__45__LUMAZINE_Cyto__91__c__93__">
              <bqbiol:is>
                <rdf:Bag>
                  <rdf:li rdf:resource="https://identifiers.org/chebi/CHEBI:58201"/>
                  <rdf:li rdf:resource="https://identifiers.org/inchi/InChI=1S/C13H18N4O6/c1-5-6(2)17(3-7(19)10(21)8(20)4-18)11-9(14-5)12(22)16-13(23)15-11/h7-8,10,18-21H,3-4H2,1-2H3,(H,16,22,23)/p-1/t7-,8+,10-/m0/s1"/>
                  <rdf:li rdf:resource="https://identifiers.org/hmdb/HMDB0003826"/>
                  <rdf:li rdf:resource="https://identifiers.org/inchikey/SXDXRJZUAJBNFL-XKSSXDPKSA-M"/>
                  <rdf:li rdf:resource="https://identifiers.org/chebi/CHEBI:17601"/>
                  <rdf:li rdf:resource="https://identifiers.org/metanetx.chemical/MNXM1364402"/>
                  <rdf:li rdf:resource="https://identifiers.org/seed.compound/cpd02656"/>
                  <rdf:li rdf:resource="https://identifiers.org/biocyc/META:DIMETHYL-D-RIBITYL-LUMAZINE"/>
                  <rdf:li rdf:resource="https://identifiers.org/kegg.compound/C04332"/>
                  <rdf:li rdf:resource="https://identifiers.org/biocyc/GALDIERIACYC:DIMETHYL-D-RIBITYL-LUMAZINE"/>
                  <rdf:li rdf:resource="https://identifiers.org/pubchem.compound/46931117"/>
                  <rdf:li rdf:resource="https://identifiers.org/bigg.metabolite/43611"/>
                </rdf:Bag>
              </bqbiol:is>
            </rdf:Description>
          </rdf:RDF>
        </annotation>
      </species>
      <species metaid="meta_m_DIMETHYL__45__GLYCINE_Cyto__91__c__93__" id="m_DIMETHYL__45__GLYCINE_Cyto__91__c__93__" name="dimethylglycine // glycine, N,N-dimethyl- // &lt;i&gt;N,N&lt;/i&gt;-dimethylglycine" compartment="c" hasOnlySubstanceUnits="false" boundaryCondition="false" constant="false" fbc:chemicalFormula="C4H9NO2" fbc:charge="0" sboTerm="SBO:0000247">
        <annotation>
          <rdf:RDF>
            <rdf:Description rdf:about="#meta_m_DIMETHYL__45__GLYCINE_Cyto__91__c__93__">
              <bqbiol:is>
                <rdf:Bag>
                  <rdf:li rdf:resource="https://identifiers.org/chebi/CHEBI:58251"/>
                  <rdf:li rdf:resource="https://identifiers.org/inchi/InChI=1S/C4H9NO2/c1-5(2)3-4(6)7/h3H2,1-2H3,(H,6,7)"/>
                  <rdf:li rdf:resource="https://identifiers.org/biocyc/META:DIMETHYL-GLYCINE"/>
                  <rdf:li rdf:resource="https://identifiers.org/chebi/CHEBI:17724"/>
                  <rdf:li rdf:resource="https://identifiers.org/reactome/R-ALL-1614585"/>
                  <rdf:li rdf:resource="https://identifiers.org/bigg.metabolite/dmgly"/>
                  <rdf:li rdf:resource="https://identifiers.org/hmdb/HMDB0000092"/>
                  <rdf:li rdf:resource="https://identifiers.org/seed.compound/cpd00756"/>
                  <rdf:li rdf:resource="https://identifiers.org/reactome/R-ALL-6797923"/>
                  <rdf:li rdf:resource="https://identifiers.org/inchikey/FFDGPVCHZBVARC-UHFFFAOYSA-N"/>
                  <rdf:li rdf:resource="https://identifiers.org/kegg.compound/C01026"/>
                  <rdf:li rdf:resource="https://identifiers.org/metanetx.chemical/MNXM464"/>
                  <rdf:li rdf:resource="https://identifiers.org/biocyc/GALDIERIACYC:DIMETHYL-GLYCINE"/>
                  <rdf:li rdf:resource="https://identifiers.org/pubchem.compound/6971056"/>
                </rdf:Bag>
              </bqbiol:is>
            </rdf:Description>
          </rdf:RDF>
        </annotation>
      </species>
      <species metaid="meta_m_DIMETHYLAMINE_Cyto__91__c__93__" id="m_DIMETHYLAMINE_Cyto__91__c__93__" name="dimethylamine // {CH3}2NH2" compartment="c" hasOnlySubstanceUnits="false" boundaryCondition="false" constant="false" fbc:chemicalFormula="C2H8N" fbc:charge="1" sboTerm="SBO:0000247">
        <annotation>
          <rdf:RDF>
            <rdf:Description rdf:about="#meta_m_DIMETHYLAMINE_Cyto__91__c__93__">
              <bqbiol:is>
                <rdf:Bag>
                  <rdf:li rdf:resource="https://identifiers.org/chebi/CHEBI:58040"/>
                  <rdf:li rdf:resource="https://identifiers.org/inchi/InChI=1S/C2H7N/c1-3-2/h3H,1-2H3/p+1"/>
                  <rdf:li rdf:resource="https://identifiers.org/metanetx.chemical/MNXM796"/>
                  <rdf:li rdf:resource="https://identifiers.org/biocyc/META:DIMETHYLAMINE"/>
                  <rdf:li rdf:resource="https://identifiers.org/hmdb/HMDB0000087"/>
                  <rdf:li rdf:resource="https://identifiers.org/seed.compound/cpd00425"/>
                  <rdf:li rdf:resource="https://identifiers.org/bigg.metabolite/dma"/>
                  <rdf:li rdf:resource="https://identifiers.org/reactome/R-ALL-5693410"/>
                  <rdf:li rdf:resource="https://identifiers.org/inchikey/ROSDSFDQCJNGOL-UHFFFAOYSA-O"/>
                  <rdf:li rdf:resource="https://identifiers.org/kegg.compound/C00543"/>
                  <rdf:li rdf:resource="https://identifiers.org/chebi/CHEBI:17170"/>
                  <rdf:li rdf:resource="https://identifiers.org/biocyc/GALDIERIACYC:DIMETHYLAMINE"/>
                  <rdf:li rdf:resource="https://identifiers.org/pubchem.compound/3614769"/>
                </rdf:Bag>
              </bqbiol:is>
            </rdf:Description>
          </rdf:RDF>
        </annotation>
      </species>
      <species metaid="meta_m_DIMETHYLARSINATE_Cyto__91__c__93__" id="m_DIMETHYLARSINATE_Cyto__91__c__93__" name="cacodylate // dimethylarsinate // DMA&lt;sup&gt;V&lt;/sup&gt;" compartment="c" hasOnlySubstanceUnits="false" boundaryCondition="false" constant="false" fbc:chemicalFormula="C2H6O2As" fbc:charge="-1" sboTerm="SBO:0000247">
        <annotation>
          <rdf:RDF>
            <rdf:Description rdf:about="#meta_m_DIMETHYLARSINATE_Cyto__91__c__93__">
              <bqbiol:is>
                <rdf:Bag>
                  <rdf:li rdf:resource="https://identifiers.org/chebi/CHEBI:16223"/>
                  <rdf:li rdf:resource="https://identifiers.org/inchi/InChI=1S/C2H7AsO2/c1-3(2,4)5/h1-2H3,(H,4,5)/p-1"/>
                  <rdf:li rdf:resource="https://identifiers.org/hmdb/HMDB0011625"/>
                  <rdf:li rdf:resource="https://identifiers.org/biocyc/META:DIMETHYLARSINATE"/>
                  <rdf:li rdf:resource="https://identifiers.org/inchikey/OGGXGZAMXPVRFZ-UHFFFAOYSA-M"/>
                  <rdf:li rdf:resource="https://identifiers.org/kegg.compound/C07308"/>
                  <rdf:li rdf:resource="https://identifiers.org/chebi/CHEBI:48765"/>
                  <rdf:li rdf:resource="https://identifiers.org/biocyc/META:CPD-24362"/>
                  <rdf:li rdf:resource="https://identifiers.org/metanetx.chemical/MNXM3979"/>
                  <rdf:li rdf:resource="https://identifiers.org/reactome/R-ALL-6800127"/>
                  <rdf:li rdf:resource="https://identifiers.org/seed.compound/cpd13054"/>
                  <rdf:li rdf:resource="https://identifiers.org/reactome/R-ALL-5696211"/>
                  <rdf:li rdf:resource="https://identifiers.org/biocyc/GALDIERIACYC:DIMETHYLARSINATE"/>
                  <rdf:li rdf:resource="https://identifiers.org/pubchem.compound/167250"/>
                </rdf:Bag>
              </bqbiol:is>
            </rdf:Description>
          </rdf:RDF>
        </annotation>
      </species>
      <species metaid="meta_m_DIMETHYLSULFONIOACETATE_Cyto__91__c__93__" id="m_DIMETHYLSULFONIOACETATE_Cyto__91__c__93__" name="dimethylsulfonioacetate // carboxymethyl-dimethyl-sulfonium" compartment="c" hasOnlySubstanceUnits="false" boundaryCondition="false" constant="false" fbc:chemicalFormula="C4H8O2S" fbc:charge="0" sboTerm="SBO:0000247">
        <annotation>
          <rdf:RDF>
            <rdf:Description rdf:about="#meta_m_DIMETHYLSULFONIOACETATE_Cyto__91__c__93__">
              <bqbiol:is>
                <rdf:Bag>
                  <rdf:li rdf:resource="https://identifiers.org/chebi/CHEBI:16471"/>
                  <rdf:li rdf:resource="https://identifiers.org/inchi/InChI=1S/C4H8O2S/c1-7(2)3-4(5)6/h3H2,1-2H3"/>
                  <rdf:li rdf:resource="https://identifiers.org/hmdb/HMDB0258591"/>
                  <rdf:li rdf:resource="https://identifiers.org/inchikey/PSBDWGZCVUAZQS-UHFFFAOYSA-N"/>
                  <rdf:li rdf:resource="https://identifiers.org/seed.compound/cpd02146"/>
                  <rdf:li rdf:resource="https://identifiers.org/metanetx.chemical/MNXM4190"/>
                  <rdf:li rdf:resource="https://identifiers.org/kegg.compound/C03392"/>
                  <rdf:li rdf:resource="https://identifiers.org/chebi/CHEBI:4623"/>
                  <rdf:li rdf:resource="https://identifiers.org/biocyc/META:DIMETHYLSULFONIOACETATE"/>
                  <rdf:li rdf:resource="https://identifiers.org/biocyc/GALDIERIACYC:DIMETHYLSULFONIOACETATE"/>
                  <rdf:li rdf:resource="https://identifiers.org/pubchem.compound/160765"/>
                </rdf:Bag>
              </bqbiol:is>
            </rdf:Description>
          </rdf:RDF>
        </annotation>
      </species>
      <species metaid="meta_m_DITP_Cyto__91__c__93__" id="m_DITP_Cyto__91__c__93__" name="dITP // deoxyinosine triphosphate" compartment="c" hasOnlySubstanceUnits="false" boundaryCondition="false" constant="false" fbc:chemicalFormula="C10H11N4O13P3" fbc:charge="-4" sboTerm="SBO:0000247">
        <annotation>
          <rdf:RDF>
            <rdf:Description rdf:about="#meta_m_DITP_Cyto__91__c__93__">
              <bqbiol:is>
                <rdf:Bag>
                  <rdf:li rdf:resource="https://identifiers.org/chebi/CHEBI:61382"/>
                  <rdf:li rdf:resource="https://identifiers.org/inchi/InChI=1S/C10H15N4O13P3/c15-5-1-7(14-4-13-8-9(14)11-3-12-10(8)16)25-6(5)2-24-29(20,21)27-30(22,23)26-28(17,18)19/h3-7,15H,1-2H2,(H,20,21)(H,22,23)(H,11,12,16)(H2,17,18,19)/p-4/t5-,6+,7+/m0/s1"/>
                  <rdf:li rdf:resource="https://identifiers.org/seed.compound/cpd00977"/>
                  <rdf:li rdf:resource="https://identifiers.org/chebi/CHEBI:28807"/>
                  <rdf:li rdf:resource="https://identifiers.org/hmdb/HMDB0003537"/>
                  <rdf:li rdf:resource="https://identifiers.org/bigg.metabolite/ditp"/>
                  <rdf:li rdf:resource="https://identifiers.org/kegg.compound/C01345"/>
                  <rdf:li rdf:resource="https://identifiers.org/reactome/R-ALL-2509835"/>
                  <rdf:li rdf:resource="https://identifiers.org/metanetx.chemical/MNXM728062"/>
                  <rdf:li rdf:resource="https://identifiers.org/inchikey/UFJPAQSLHAGEBL-RRKCRQDMSA-J"/>
                  <rdf:li rdf:resource="https://identifiers.org/biocyc/META:DITP"/>
                  <rdf:li rdf:resource="https://identifiers.org/biocyc/GALDIERIACYC:DITP"/>
                  <rdf:li rdf:resource="https://identifiers.org/bigg.metabolite/37399"/>
                  <rdf:li rdf:resource="https://identifiers.org/pubchem.compound/25203822"/>
                </rdf:Bag>
              </bqbiol:is>
            </rdf:Description>
          </rdf:RDF>
        </annotation>
      </species>
      <species metaid="meta_m_DIVINYL__45__PROTOCHLOROPHYLLIDE__45__A_Cyto__91__c__93__" id="m_DIVINYL__45__PROTOCHLOROPHYLLIDE__45__A_Cyto__91__c__93__" name="3,8-divinyl protochlorophyllide &lt;i&gt;a&lt;/i&gt; // divinylprotochlorophyllide" compartment="c" hasOnlySubstanceUnits="false" boundaryCondition="false" constant="false" fbc:chemicalFormula="C35H28N4O5Mg1" fbc:charge="-2" sboTerm="SBO:0000247">
        <annotation>
          <rdf:RDF>
            <rdf:Description rdf:about="#meta_m_DIVINYL__45__PROTOCHLOROPHYLLIDE__45__A_Cyto__91__c__93__">
              <bqbiol:is>
                <rdf:Bag>
                  <rdf:li rdf:resource="https://identifiers.org/chebi/CHEBI:58632"/>
                  <rdf:li rdf:resource="https://identifiers.org/inchi/InChI=1S/C35H31N4O5.Mg/c1-8-19-15(3)22-12-24-17(5)21(10-11-28(40)41)32(38-24)30-31(35(43)44-7)34(42)29-18(6)25(39-33(29)30)14-27-20(9-2)16(4)23(37-27)13-26(19)36-22;/h8-9,12-14H,1-2,10-11H2,3-7H3,(H3,36,37,38,39,40,41,42);/q-1;+2/p-3/b22-12-,23-13-,24-12-,25-14-,26-13-,27-14-,32-30-;"/>
                  <rdf:li rdf:resource="https://identifiers.org/metanetx.chemical/MNXM741307"/>
                  <rdf:li rdf:resource="https://identifiers.org/inchikey/JUNIUPXPPBQKSQ-UAVVDGTISA-K"/>
                  <rdf:li rdf:resource="https://identifiers.org/biocyc/GALDIERIACYC:DIVINYL-PROTOCHLOROPHYLLIDE-A"/>
                  <rdf:li rdf:resource="https://identifiers.org/pubchem.compound/54743931"/>
                  <rdf:li rdf:resource="https://identifiers.org/kegg.compound/C11831"/>
                </rdf:Bag>
              </bqbiol:is>
            </rdf:Description>
          </rdf:RDF>
        </annotation>
      </species>
      <species metaid="meta_m_DIVINYL__45__PROTOCHLOROPHYLLIDE__45__A_Plas__91__p__93__" id="m_DIVINYL__45__PROTOCHLOROPHYLLIDE__45__A_Plas__91__p__93__" name="3,8-divinyl protochlorophyllide &lt;i&gt;a&lt;/i&gt; // divinylprotochlorophyllide" compartment="p" hasOnlySubstanceUnits="false" boundaryCondition="false" constant="false" fbc:chemicalFormula="C35H28N4O5Mg1" fbc:charge="-2" sboTerm="SBO:0000247">
        <annotation>
          <rdf:RDF>
            <rdf:Description rdf:about="#meta_m_DIVINYL__45__PROTOCHLOROPHYLLIDE__45__A_Plas__91__p__93__">
              <bqbiol:is>
                <rdf:Bag>
                  <rdf:li rdf:resource="https://identifiers.org/chebi/CHEBI:58632"/>
                  <rdf:li rdf:resource="https://identifiers.org/inchi/InChI=1S/C35H31N4O5.Mg/c1-8-19-15(3)22-12-24-17(5)21(10-11-28(40)41)32(38-24)30-31(35(43)44-7)34(42)29-18(6)25(39-33(29)30)14-27-20(9-2)16(4)23(37-27)13-26(19)36-22;/h8-9,12-14H,1-2,10-11H2,3-7H3,(H3,36,37,38,39,40,41,42);/q-1;+2/p-3/b22-12-,23-13-,24-12-,25-14-,26-13-,27-14-,32-30-;"/>
                  <rdf:li rdf:resource="https://identifiers.org/metanetx.chemical/MNXM741307"/>
                  <rdf:li rdf:resource="https://identifiers.org/inchikey/JUNIUPXPPBQKSQ-UAVVDGTISA-K"/>
                  <rdf:li rdf:resource="https://identifiers.org/biocyc/GALDIERIACYC:DIVINYL-PROTOCHLOROPHYLLIDE-A"/>
                  <rdf:li rdf:resource="https://identifiers.org/pubchem.compound/54743931"/>
                  <rdf:li rdf:resource="https://identifiers.org/kegg.compound/C11831"/>
                </rdf:Bag>
              </bqbiol:is>
            </rdf:Description>
          </rdf:RDF>
        </annotation>
      </species>
      <species metaid="meta_m_DIVINYLCHLOROPHYLLIDE__45__A_Cyto__91__c__93__" id="m_DIVINYLCHLOROPHYLLIDE__45__A_Cyto__91__c__93__" name="3,8-divinyl chlorophyllide a" compartment="c" hasOnlySubstanceUnits="false" boundaryCondition="false" constant="false" fbc:chemicalFormula="C35H30N4O5Mg1" fbc:charge="-2" sboTerm="SBO:0000247">
        <annotation>
          <rdf:RDF>
            <rdf:Description rdf:about="#meta_m_DIVINYLCHLOROPHYLLIDE__45__A_Cyto__91__c__93__">
              <bqbiol:is>
                <rdf:Bag>
                  <rdf:li rdf:resource="https://identifiers.org/chebi/CHEBI:38259"/>
                  <rdf:li rdf:resource="https://identifiers.org/chebi/CHEBI:58688"/>
                  <rdf:li rdf:resource="https://identifiers.org/metanetx.chemical/MNXM1107681"/>
                  <rdf:li rdf:resource="https://identifiers.org/inchikey/IQLDSMIBDORHSF-NYABAGMLSA-L"/>
                  <rdf:li rdf:resource="https://identifiers.org/kegg.compound/C11832"/>
                  <rdf:li rdf:resource="https://identifiers.org/seed.compound/cpd08632"/>
                  <rdf:li rdf:resource="https://identifiers.org/inchi/InChI=1S/C35H34N4O5.Mg/c1-8-19-15(3)22-12-24-17(5)21(10-11-28(40)41)32(38-24)30-31(35(43)44-7)34(42)29-18(6)25(39-33(29)30)14-27-20(9-2)16(4)23(37-27)13-26(19)36-22;/h8-9,12-14,17,21,31H,1-2,10-11H2,3-7H3,(H3,36,37,38,39,40,41,42);/q;+2/p-2/t17-,21-,31+;/m0./s1"/>
                  <rdf:li rdf:resource="https://identifiers.org/biocyc/GALDIERIACYC:DIVINYLCHLOROPHYLLIDE-A"/>
                  <rdf:li rdf:resource="https://identifiers.org/pubchem.compound/56927710"/>
                </rdf:Bag>
              </bqbiol:is>
            </rdf:Description>
          </rdf:RDF>
        </annotation>
      </species>
      <species metaid="meta_m_DIVINYLCHLOROPHYLLIDE__45__A_Plas__91__p__93__" id="m_DIVINYLCHLOROPHYLLIDE__45__A_Plas__91__p__93__" name="3,8-divinyl chlorophyllide a" compartment="p" hasOnlySubstanceUnits="false" boundaryCondition="false" constant="false" fbc:chemicalFormula="C35H30N4O5Mg1" fbc:charge="-2" sboTerm="SBO:0000247">
        <annotation>
          <rdf:RDF>
            <rdf:Description rdf:about="#meta_m_DIVINYLCHLOROPHYLLIDE__45__A_Plas__91__p__93__">
              <bqbiol:is>
                <rdf:Bag>
                  <rdf:li rdf:resource="https://identifiers.org/chebi/CHEBI:38259"/>
                  <rdf:li rdf:resource="https://identifiers.org/chebi/CHEBI:58688"/>
                  <rdf:li rdf:resource="https://identifiers.org/metanetx.chemical/MNXM1107681"/>
                  <rdf:li rdf:resource="https://identifiers.org/inchikey/IQLDSMIBDORHSF-NYABAGMLSA-L"/>
                  <rdf:li rdf:resource="https://identifiers.org/kegg.compound/C11832"/>
                  <rdf:li rdf:resource="https://identifiers.org/seed.compound/cpd08632"/>
                  <rdf:li rdf:resource="https://identifiers.org/inchi/InChI=1S/C35H34N4O5.Mg/c1-8-19-15(3)22-12-24-17(5)21(10-11-28(40)41)32(38-24)30-31(35(43)44-7)34(42)29-18(6)25(39-33(29)30)14-27-20(9-2)16(4)23(37-27)13-26(19)36-22;/h8-9,12-14,17,21,31H,1-2,10-11H2,3-7H3,(H3,36,37,38,39,40,41,42);/q;+2/p-2/t17-,21-,31+;/m0./s1"/>
                  <rdf:li rdf:resource="https://identifiers.org/biocyc/GALDIERIACYC:DIVINYLCHLOROPHYLLIDE-A"/>
                  <rdf:li rdf:resource="https://identifiers.org/pubchem.compound/56927710"/>
                </rdf:Bag>
              </bqbiol:is>
            </rdf:Description>
          </rdf:RDF>
        </annotation>
      </species>
      <species metaid="meta_m_DMPBQ_Plas__91__p__93__" id="m_DMPBQ_Plas__91__p__93__" name="2,3-dimethyl-6-phytyl-1,4-benzoquinol" compartment="p" hasOnlySubstanceUnits="false" boundaryCondition="false" constant="false" fbc:chemicalFormula="C28H48O2" fbc:charge="0" sboTerm="SBO:0000247">
        <annotation>
          <rdf:RDF>
            <rdf:Description rdf:about="#meta_m_DMPBQ_Plas__91__p__93__">
              <bqbiol:is>
                <rdf:Bag>
                  <rdf:li rdf:resource="https://identifiers.org/chebi/CHEBI:75921"/>
                  <rdf:li rdf:resource="https://identifiers.org/inchi/InChI=1S/C28H48O2/c1-20(2)11-8-12-21(3)13-9-14-22(4)15-10-16-23(5)17-18-26-19-27(29)24(6)25(7)28(26)30/h17,19-22,29-30H,8-16,18H2,1-7H3/b23-17+/t21-,22-/m1/s1"/>
                  <rdf:li rdf:resource="https://identifiers.org/inchikey/SUFZKUBNOVDJRR-WGEODTKDSA-N"/>
                  <rdf:li rdf:resource="https://identifiers.org/hmdb/HMDB0302992"/>
                  <rdf:li rdf:resource="https://identifiers.org/bigg.metabolite/23dmphol"/>
                  <rdf:li rdf:resource="https://identifiers.org/biocyc/META:DMPBQ"/>
                  <rdf:li rdf:resource="https://identifiers.org/metanetx.chemical/MNXM4266"/>
                  <rdf:li rdf:resource="https://identifiers.org/kegg.compound/C15883"/>
                  <rdf:li rdf:resource="https://identifiers.org/seed.compound/cpd14614"/>
                  <rdf:li rdf:resource="https://identifiers.org/biocyc/GALDIERIACYC:DMPBQ"/>
                  <rdf:li rdf:resource="https://identifiers.org/pubchem.compound/71768102"/>
                </rdf:Bag>
              </bqbiol:is>
            </rdf:Description>
          </rdf:RDF>
        </annotation>
      </species>
      <species metaid="meta_m_Dodec__45__2__45__enoyl__45__ACPs_Plas__91__p__93__" id="m_Dodec__45__2__45__enoyl__45__ACPs_Plas__91__p__93__" name="Dodec-2-enoyl-ACPs_Plas" compartment="p" hasOnlySubstanceUnits="false" boundaryCondition="false" constant="false" fbc:chemicalFormula="R1C12H20O1" fbc:charge="-1" sboTerm="SBO:0000247"><annotation><rdf:RDF><rdf:Description rdf:about="#meta_m_Dodec__45__2__45__enoyl__45__ACPs_Plas__91__p__93__"><bqbiol:is><rdf:Bag><rdf:li rdf:resource="https://identifiers.org/metanetx.chemical/MNXM728709"/><rdf:li rdf:resource="https://identifiers.org/chebi/CHEBI:78472"/><rdf:li rdf:resource="https://identifiers.org/biocyc/META:Dodec-2-enoyl-ACPs"/><rdf:li rdf:resource="https://identifiers.org/biocyc/META:Dodec-2-enoyl-TYPE-I-FAS-ACPs"/></rdf:Bag></bqbiol:is></rdf:Description></rdf:RDF></annotation></species>
      <species metaid="meta_m_DODECANOATE_Cyto__91__c__93__" id="m_DODECANOATE_Cyto__91__c__93__" name="laurate // &lt;i&gt;n&lt;/i&gt;-dodecanoic acid // dodecanoic acid // n-dodecanoic acid // lauric acid // tin II 2-ethylhexanoate // dodecanoate" compartment="c" hasOnlySubstanceUnits="false" boundaryCondition="false" constant="false" fbc:chemicalFormula="C12H23O2" fbc:charge="-1" sboTerm="SBO:0000247">
        <annotation>
          <rdf:RDF>
            <rdf:Description rdf:about="#meta_m_DODECANOATE_Cyto__91__c__93__">
              <bqbiol:is>
                <rdf:Bag>
                  <rdf:li rdf:resource="https://identifiers.org/chebi/CHEBI:18262"/>
                  <rdf:li rdf:resource="https://identifiers.org/inchi/InChI=1S/C12H24O2/c1-2-3-4-5-6-7-8-9-10-11-12(13)14/h2-11H2,1H3,(H,13,14)/p-1"/>
                  <rdf:li rdf:resource="https://identifiers.org/reactome/R-ALL-33549"/>
                  <rdf:li rdf:resource="https://identifiers.org/metanetx.chemical/MNXM402"/>
                  <rdf:li rdf:resource="https://identifiers.org/biocyc/META:DODECANOATE"/>
                  <rdf:li rdf:resource="https://identifiers.org/seed.compound/cpd01741"/>
                  <rdf:li rdf:resource="https://identifiers.org/bigg.metabolite/ddca"/>
                  <rdf:li rdf:resource="https://identifiers.org/chebi/CHEBI:30805"/>
                  <rdf:li rdf:resource="https://identifiers.org/kegg.compound/C02679"/>
                  <rdf:li rdf:resource="https://identifiers.org/reactome/R-ALL-449678"/>
                  <rdf:li rdf:resource="https://identifiers.org/reactome/R-ALL-879557"/>
                  <rdf:li rdf:resource="https://identifiers.org/inchikey/POULHZVOKOAJMA-UHFFFAOYSA-M"/>
                  <rdf:li rdf:resource="https://identifiers.org/hmdb/HMDB0000638"/>
                  <rdf:li rdf:resource="https://identifiers.org/reactome/R-ALL-6803748"/>
                  <rdf:li rdf:resource="https://identifiers.org/biocyc/GALDIERIACYC:DODECANOATE"/>
                  <rdf:li rdf:resource="https://identifiers.org/bigg.metabolite/40351"/>
                  <rdf:li rdf:resource="https://identifiers.org/pubchem.compound/4149208"/>
                </rdf:Bag>
              </bqbiol:is>
            </rdf:Description>
          </rdf:RDF>
        </annotation>
      </species>
      <species metaid="meta_m_DODECANOATE_Plas__91__p__93__" id="m_DODECANOATE_Plas__91__p__93__" name="laurate // &lt;i&gt;n&lt;/i&gt;-dodecanoic acid // dodecanoic acid // n-dodecanoic acid // lauric acid // tin II 2-ethylhexanoate // dodecanoate" compartment="p" hasOnlySubstanceUnits="false" boundaryCondition="false" constant="false" fbc:chemicalFormula="C12H23O2" fbc:charge="-1" sboTerm="SBO:0000247">
        <annotation>
          <rdf:RDF>
            <rdf:Description rdf:about="#meta_m_DODECANOATE_Plas__91__p__93__">
              <bqbiol:is>
                <rdf:Bag>
                  <rdf:li rdf:resource="https://identifiers.org/chebi/CHEBI:18262"/>
                  <rdf:li rdf:resource="https://identifiers.org/inchi/InChI=1S/C12H24O2/c1-2-3-4-5-6-7-8-9-10-11-12(13)14/h2-11H2,1H3,(H,13,14)/p-1"/>
                  <rdf:li rdf:resource="https://identifiers.org/reactome/R-ALL-33549"/>
                  <rdf:li rdf:resource="https://identifiers.org/metanetx.chemical/MNXM402"/>
                  <rdf:li rdf:resource="https://identifiers.org/biocyc/META:DODECANOATE"/>
                  <rdf:li rdf:resource="https://identifiers.org/seed.compound/cpd01741"/>
                  <rdf:li rdf:resource="https://identifiers.org/bigg.metabolite/ddca"/>
                  <rdf:li rdf:resource="https://identifiers.org/chebi/CHEBI:30805"/>
                  <rdf:li rdf:resource="https://identifiers.org/kegg.compound/C02679"/>
                  <rdf:li rdf:resource="https://identifiers.org/reactome/R-ALL-449678"/>
                  <rdf:li rdf:resource="https://identifiers.org/reactome/R-ALL-879557"/>
                  <rdf:li rdf:resource="https://identifiers.org/inchikey/POULHZVOKOAJMA-UHFFFAOYSA-M"/>
                  <rdf:li rdf:resource="https://identifiers.org/hmdb/HMDB0000638"/>
                  <rdf:li rdf:resource="https://identifiers.org/reactome/R-ALL-6803748"/>
                  <rdf:li rdf:resource="https://identifiers.org/biocyc/GALDIERIACYC:DODECANOATE"/>
                  <rdf:li rdf:resource="https://identifiers.org/bigg.metabolite/40351"/>
                  <rdf:li rdf:resource="https://identifiers.org/pubchem.compound/4149208"/>
                </rdf:Bag>
              </bqbiol:is>
            </rdf:Description>
          </rdf:RDF>
        </annotation>
      </species>
      <species metaid="meta_m_Dodecanoyl__45__ACPs_Plas__91__p__93__" id="m_Dodecanoyl__45__ACPs_Plas__91__p__93__" name="Dodecanoyl-ACPs_Plas" compartment="p" hasOnlySubstanceUnits="false" boundaryCondition="false" constant="false" fbc:chemicalFormula="R1C12H22O1" fbc:charge="-1" sboTerm="SBO:0000247"><annotation><rdf:RDF><rdf:Description rdf:about="#meta_m_Dodecanoyl__45__ACPs_Plas__91__p__93__"><bqbiol:is><rdf:Bag><rdf:li rdf:resource="https://identifiers.org/metanetx.chemical/MNXM726233"/><rdf:li rdf:resource="https://identifiers.org/chebi/CHEBI:65264"/><rdf:li rdf:resource="https://identifiers.org/chebi/CHEBI:65283"/><rdf:li rdf:resource="https://identifiers.org/biocyc/META:Dodecanoyl-ACPs"/><rdf:li rdf:resource="https://identifiers.org/biocyc/META:Dodecanoyl-TYPE-I-FAS-ACPs"/></rdf:Bag></bqbiol:is></rdf:Description></rdf:RDF></annotation></species>
      <species metaid="meta_m_Donor__45__H2_Cyto__91__c__93__" id="m_Donor__45__H2_Cyto__91__c__93__" name="Donor-H2_Cyto" compartment="c" hasOnlySubstanceUnits="false" boundaryCondition="false" constant="false" fbc:chemicalFormula="R1H2" fbc:charge="0" sboTerm="SBO:0000247"><annotation><rdf:RDF><rdf:Description rdf:about="#meta_m_Donor__45__H2_Cyto__91__c__93__"><bqbiol:is><rdf:Bag><rdf:li rdf:resource="https://identifiers.org/metanetx.chemical/MNXM36"/><rdf:li rdf:resource="https://identifiers.org/biocyc/META:Donor-H2"/><rdf:li rdf:resource="https://identifiers.org/seed.compound/cpd26978"/></rdf:Bag></bqbiol:is></rdf:Description></rdf:RDF></annotation></species>
      <species metaid="meta_m_Donor__45__H2_Mito__91__m__93__" id="m_Donor__45__H2_Mito__91__m__93__" name="Donor-H2_Mito" compartment="m" hasOnlySubstanceUnits="false" boundaryCondition="false" constant="false" fbc:chemicalFormula="R1H2" fbc:charge="0" sboTerm="SBO:0000247"><annotation><rdf:RDF><rdf:Description rdf:about="#meta_m_Donor__45__H2_Mito__91__m__93__"><bqbiol:is><rdf:Bag><rdf:li rdf:resource="https://identifiers.org/metanetx.chemical/MNXM36"/><rdf:li rdf:resource="https://identifiers.org/biocyc/META:Donor-H2"/><rdf:li rdf:resource="https://identifiers.org/seed.compound/cpd26978"/></rdf:Bag></bqbiol:is></rdf:Description></rdf:RDF></annotation></species>
      <species metaid="meta_m_DOPAQUINONE_Cyto__91__c__93__" id="m_DOPAQUINONE_Cyto__91__c__93__" name="dopaquinone" compartment="c" hasOnlySubstanceUnits="false" boundaryCondition="false" constant="false" fbc:chemicalFormula="C9H9NO4" fbc:charge="0" sboTerm="SBO:0000247">
        <annotation>
          <rdf:RDF>
            <rdf:Description rdf:about="#meta_m_DOPAQUINONE_Cyto__91__c__93__">
              <bqbiol:is>
                <rdf:Bag>
                  <rdf:li rdf:resource="https://identifiers.org/chebi/CHEBI:57924"/>
                  <rdf:li rdf:resource="https://identifiers.org/inchi/InChI=1S/C9H9NO4/c10-6(9(13)14)3-5-1-2-7(11)8(12)4-5/h1-2,4,6H,3,10H2,(H,13,14)/t6-/m0/s1"/>
                  <rdf:li rdf:resource="https://identifiers.org/inchikey/AHMIDUVKSGCHAU-LURJTMIESA-N"/>
                  <rdf:li rdf:resource="https://identifiers.org/bigg.metabolite/dopaqn"/>
                  <rdf:li rdf:resource="https://identifiers.org/kegg.compound/C00822"/>
                  <rdf:li rdf:resource="https://identifiers.org/reactome/R-ALL-5662695"/>
                  <rdf:li rdf:resource="https://identifiers.org/hmdb/HMDB0001229"/>
                  <rdf:li rdf:resource="https://identifiers.org/seed.compound/cpd00612"/>
                  <rdf:li rdf:resource="https://identifiers.org/hmdb/HMDB0039119"/>
                  <rdf:li rdf:resource="https://identifiers.org/metanetx.chemical/MNXM729106"/>
                  <rdf:li rdf:resource="https://identifiers.org/biocyc/META:DOPAQUINONE"/>
                  <rdf:li rdf:resource="https://identifiers.org/chebi/CHEBI:16852"/>
                  <rdf:li rdf:resource="https://identifiers.org/biocyc/GALDIERIACYC:DOPAQUINONE"/>
                  <rdf:li rdf:resource="https://identifiers.org/pubchem.compound/44229226"/>
                </rdf:Bag>
              </bqbiol:is>
            </rdf:Description>
          </rdf:RDF>
        </annotation>
      </species>
      <species metaid="meta_m_DPG_Cyto__91__c__93__" id="m_DPG_Cyto__91__c__93__" name="1,3-bisphospho-D-glycerate // 3-phospho-D-glyceroyl-phosphate // 3-phosphoglyceroyl-P // P-glyceroyl-P // phosphoglyceroyl-P // 3-phosphoglyceroyl-phosphate // 3-P-glyceroyl-P // DPG // 13-DPG // glycerate 1,3-bisphosphate // 3-phosphonato-D-glyceroyl phosphate // 13-DPG" compartment="c" hasOnlySubstanceUnits="false" boundaryCondition="false" constant="false" fbc:chemicalFormula="C3H4O10P2" fbc:charge="-4" sboTerm="SBO:0000247">
        <annotation>
          <rdf:RDF>
            <rdf:Description rdf:about="#meta_m_DPG_Cyto__91__c__93__">
              <bqbiol:is>
                <rdf:Bag>
                  <rdf:li rdf:resource="https://identifiers.org/chebi/CHEBI:57604"/>
                  <rdf:li rdf:resource="https://identifiers.org/inchi/InChI=1S/C3H8O10P2/c4-2(1-12-14(6,7)8)3(5)13-15(9,10)11/h2,4H,1H2,(H2,6,7,8)(H2,9,10,11)/p-4/t2-/m1/s1"/>
                  <rdf:li rdf:resource="https://identifiers.org/kegg.compound/C00236"/>
                  <rdf:li rdf:resource="https://identifiers.org/seed.compound/cpd00203"/>
                  <rdf:li rdf:resource="https://identifiers.org/inchikey/LJQLQCAXBUHEAZ-UWTATZPHSA-J"/>
                  <rdf:li rdf:resource="https://identifiers.org/biocyc/META:DPG"/>
                  <rdf:li rdf:resource="https://identifiers.org/hmdb/HMDB0001270"/>
                  <rdf:li rdf:resource="https://identifiers.org/reactome/R-ALL-29800"/>
                  <rdf:li rdf:resource="https://identifiers.org/chebi/CHEBI:16001"/>
                  <rdf:li rdf:resource="https://identifiers.org/metanetx.chemical/MNXM1364464"/>
                  <rdf:li rdf:resource="https://identifiers.org/bigg.metabolite/13dpg"/>
                  <rdf:li rdf:resource="https://identifiers.org/biocyc/GALDIERIACYC:DPG"/>
                  <rdf:li rdf:resource="https://identifiers.org/pubchem.compound/46878409"/>
                  <rdf:li rdf:resource="https://identifiers.org/bigg.metabolite/34342"/>
                </rdf:Bag>
              </bqbiol:is>
            </rdf:Description>
          </rdf:RDF>
        </annotation>
      </species>
      <species metaid="meta_m_DPG_Mito__91__m__93__" id="m_DPG_Mito__91__m__93__" name="1,3-bisphospho-D-glycerate // 3-phospho-D-glyceroyl-phosphate // 3-phosphoglyceroyl-P // P-glyceroyl-P // phosphoglyceroyl-P // 3-phosphoglyceroyl-phosphate // 3-P-glyceroyl-P // DPG // 13-DPG // glycerate 1,3-bisphosphate // 3-phosphonato-D-glyceroyl phosphate // 13-DPG" compartment="m" hasOnlySubstanceUnits="false" boundaryCondition="false" constant="false" fbc:chemicalFormula="C3H4O10P2" fbc:charge="-4" sboTerm="SBO:0000247">
        <annotation>
          <rdf:RDF>
            <rdf:Description rdf:about="#meta_m_DPG_Mito__91__m__93__">
              <bqbiol:is>
                <rdf:Bag>
                  <rdf:li rdf:resource="https://identifiers.org/chebi/CHEBI:57604"/>
                  <rdf:li rdf:resource="https://identifiers.org/inchi/InChI=1S/C3H8O10P2/c4-2(1-12-14(6,7)8)3(5)13-15(9,10)11/h2,4H,1H2,(H2,6,7,8)(H2,9,10,11)/p-4/t2-/m1/s1"/>
                  <rdf:li rdf:resource="https://identifiers.org/kegg.compound/C00236"/>
                  <rdf:li rdf:resource="https://identifiers.org/seed.compound/cpd00203"/>
                  <rdf:li rdf:resource="https://identifiers.org/inchikey/LJQLQCAXBUHEAZ-UWTATZPHSA-J"/>
                  <rdf:li rdf:resource="https://identifiers.org/biocyc/META:DPG"/>
                  <rdf:li rdf:resource="https://identifiers.org/hmdb/HMDB0001270"/>
                  <rdf:li rdf:resource="https://identifiers.org/reactome/R-ALL-29800"/>
                  <rdf:li rdf:resource="https://identifiers.org/chebi/CHEBI:16001"/>
                  <rdf:li rdf:resource="https://identifiers.org/metanetx.chemical/MNXM1364464"/>
                  <rdf:li rdf:resource="https://identifiers.org/bigg.metabolite/13dpg"/>
                  <rdf:li rdf:resource="https://identifiers.org/biocyc/GALDIERIACYC:DPG"/>
                  <rdf:li rdf:resource="https://identifiers.org/pubchem.compound/46878409"/>
                  <rdf:li rdf:resource="https://identifiers.org/bigg.metabolite/34342"/>
                </rdf:Bag>
              </bqbiol:is>
            </rdf:Description>
          </rdf:RDF>
        </annotation>
      </species>
      <species metaid="meta_m_DPG_Plas__91__p__93__" id="m_DPG_Plas__91__p__93__" name="1,3-bisphospho-D-glycerate // 3-phospho-D-glyceroyl-phosphate // 3-phosphoglyceroyl-P // P-glyceroyl-P // phosphoglyceroyl-P // 3-phosphoglyceroyl-phosphate // 3-P-glyceroyl-P // DPG // 13-DPG // glycerate 1,3-bisphosphate // 3-phosphonato-D-glyceroyl phosphate // 13-DPG" compartment="p" hasOnlySubstanceUnits="false" boundaryCondition="false" constant="false" fbc:chemicalFormula="C3H4O10P2" fbc:charge="-4" sboTerm="SBO:0000247">
        <annotation>
          <rdf:RDF>
            <rdf:Description rdf:about="#meta_m_DPG_Plas__91__p__93__">
              <bqbiol:is>
                <rdf:Bag>
                  <rdf:li rdf:resource="https://identifiers.org/chebi/CHEBI:57604"/>
                  <rdf:li rdf:resource="https://identifiers.org/inchi/InChI=1S/C3H8O10P2/c4-2(1-12-14(6,7)8)3(5)13-15(9,10)11/h2,4H,1H2,(H2,6,7,8)(H2,9,10,11)/p-4/t2-/m1/s1"/>
                  <rdf:li rdf:resource="https://identifiers.org/kegg.compound/C00236"/>
                  <rdf:li rdf:resource="https://identifiers.org/seed.compound/cpd00203"/>
                  <rdf:li rdf:resource="https://identifiers.org/inchikey/LJQLQCAXBUHEAZ-UWTATZPHSA-J"/>
                  <rdf:li rdf:resource="https://identifiers.org/biocyc/META:DPG"/>
                  <rdf:li rdf:resource="https://identifiers.org/hmdb/HMDB0001270"/>
                  <rdf:li rdf:resource="https://identifiers.org/reactome/R-ALL-29800"/>
                  <rdf:li rdf:resource="https://identifiers.org/chebi/CHEBI:16001"/>
                  <rdf:li rdf:resource="https://identifiers.org/metanetx.chemical/MNXM1364464"/>
                  <rdf:li rdf:resource="https://identifiers.org/bigg.metabolite/13dpg"/>
                  <rdf:li rdf:resource="https://identifiers.org/biocyc/GALDIERIACYC:DPG"/>
                  <rdf:li rdf:resource="https://identifiers.org/pubchem.compound/46878409"/>
                  <rdf:li rdf:resource="https://identifiers.org/bigg.metabolite/34342"/>
                </rdf:Bag>
              </bqbiol:is>
            </rdf:Description>
          </rdf:RDF>
        </annotation>
      </species>
      <species metaid="meta_m_DTDP__45__D__45__GLUCOSE_Cyto__91__c__93__" id="m_DTDP__45__D__45__GLUCOSE_Cyto__91__c__93__" name="dTDP-&amp;alpha;-D-glucose // TDP-glucose // dTDP-glucose // dTDP-D-glucose" compartment="c" hasOnlySubstanceUnits="false" boundaryCondition="false" constant="false" fbc:chemicalFormula="C16H24N2O16P2" fbc:charge="-2" sboTerm="SBO:0000247">
        <annotation>
          <rdf:RDF>
            <rdf:Description rdf:about="#meta_m_DTDP__45__D__45__GLUCOSE_Cyto__91__c__93__">
              <bqbiol:is>
                <rdf:Bag>
                  <rdf:li rdf:resource="https://identifiers.org/chebi/CHEBI:57477"/>
                  <rdf:li rdf:resource="https://identifiers.org/inchi/InChI=1S/C16H26N2O16P2/c1-6-3-18(16(25)17-14(6)24)10-2-7(20)9(31-10)5-30-35(26,27)34-36(28,29)33-15-13(23)12(22)11(21)8(4-19)32-15/h3,7-13,15,19-23H,2,4-5H2,1H3,(H,26,27)(H,28,29)(H,17,24,25)/p-2/t7-,8+,9+,10+,11+,12-,13+,15+/m0/s1"/>
                  <rdf:li rdf:resource="https://identifiers.org/chebi/CHEBI:35248"/>
                  <rdf:li rdf:resource="https://identifiers.org/hmdb/HMDB0304344"/>
                  <rdf:li rdf:resource="https://identifiers.org/biocyc/META:DTDP-D-GLUCOSE"/>
                  <rdf:li rdf:resource="https://identifiers.org/kegg.compound/C00842"/>
                  <rdf:li rdf:resource="https://identifiers.org/metanetx.chemical/MNXM1105949"/>
                  <rdf:li rdf:resource="https://identifiers.org/bigg.metabolite/dtdpglu"/>
                  <rdf:li rdf:resource="https://identifiers.org/seed.compound/cpd00626"/>
                  <rdf:li rdf:resource="https://identifiers.org/chebi/CHEBI:15700"/>
                  <rdf:li rdf:resource="https://identifiers.org/inchikey/YSYKRGRSMLTJNL-URARBOGNSA-L"/>
                  <rdf:li rdf:resource="https://identifiers.org/hmdb/HMDB0001328"/>
                  <rdf:li rdf:resource="https://identifiers.org/biocyc/GALDIERIACYC:DTDP-D-GLUCOSE"/>
                  <rdf:li rdf:resource="https://identifiers.org/bigg.metabolite/36175"/>
                  <rdf:li rdf:resource="https://identifiers.org/pubchem.compound/25202390"/>
                </rdf:Bag>
              </bqbiol:is>
            </rdf:Description>
          </rdf:RDF>
        </annotation>
      </species>
      <species metaid="meta_m_DTDP__45__DEOH__45__DEOXY__45__GLUCOSE_Cyto__91__c__93__" id="m_DTDP__45__DEOH__45__DEOXY__45__GLUCOSE_Cyto__91__c__93__" name="dTDP-4-dehydro-6-deoxy-&amp;alpha;-D-glucopyranose // TDP-4-keto-6-deoxy--&amp;alpha;-D-glucose // TDP-4-oxo-6-deoxy--&amp;alpha;-D-glucose // dTDP-4-oxo-6-deoxy--&amp;alpha;-D-glucose // dTDP-6-deoxy-&amp;alpha;-D-&lt;i&gt;xylo&lt;/i&gt;-4-hexosulose // dTDP-6-deoxy-&amp;alpha;-D-xylohex-4-ulose // dTDP-4-dehydro-6-deoxy-&amp;alpha;-D-glucose" compartment="c" hasOnlySubstanceUnits="false" boundaryCondition="false" constant="false" fbc:chemicalFormula="C16H22N2O15P2" fbc:charge="-2" sboTerm="SBO:0000247">
        <annotation>
          <rdf:RDF>
            <rdf:Description rdf:about="#meta_m_DTDP__45__DEOH__45__DEOXY__45__GLUCOSE_Cyto__91__c__93__">
              <bqbiol:is>
                <rdf:Bag>
                  <rdf:li rdf:resource="https://identifiers.org/chebi/CHEBI:57649"/>
                  <rdf:li rdf:resource="https://identifiers.org/inchi/InChI=1S/C16H24N2O15P2/c1-6-4-18(16(24)17-14(6)23)10-3-8(19)9(31-10)5-29-34(25,26)33-35(27,28)32-15-13(22)12(21)11(20)7(2)30-15/h4,7-10,12-13,15,19,21-22H,3,5H2,1-2H3,(H,25,26)(H,27,28)(H,17,23,24)/p-2/t7-,8+,9-,10-,12+,13-,15-/m1/s1"/>
                  <rdf:li rdf:resource="https://identifiers.org/kegg.compound/C11907"/>
                  <rdf:li rdf:resource="https://identifiers.org/chebi/CHEBI:16128"/>
                  <rdf:li rdf:resource="https://identifiers.org/seed.compound/cpd00521"/>
                  <rdf:li rdf:resource="https://identifiers.org/metanetx.chemical/MNXM1363974"/>
                  <rdf:li rdf:resource="https://identifiers.org/hmdb/HMDB0001399"/>
                  <rdf:li rdf:resource="https://identifiers.org/biocyc/META:DTDP-DEOH-DEOXY-GLUCOSE"/>
                  <rdf:li rdf:resource="https://identifiers.org/bigg.metabolite/dtdp4d6dg"/>
                  <rdf:li rdf:resource="https://identifiers.org/inchikey/PSXWNITXWWECNY-UCBTUHGZSA-L"/>
                  <rdf:li rdf:resource="https://identifiers.org/biocyc/GALDIERIACYC:DTDP-DEOH-DEOXY-GLUCOSE"/>
                  <rdf:li rdf:resource="https://identifiers.org/bigg.metabolite/35701"/>
                  <rdf:li rdf:resource="https://identifiers.org/pubchem.compound/25244163"/>
                </rdf:Bag>
              </bqbiol:is>
            </rdf:Description>
          </rdf:RDF>
        </annotation>
      </species>
      <species metaid="meta_m_DTDP__45__DEOH__45__DEOXY__45__MANNOSE_Cyto__91__c__93__" id="m_DTDP__45__DEOH__45__DEOXY__45__MANNOSE_Cyto__91__c__93__" name="dTDP-4-dehydro-&amp;beta;-L-rhamnose // dTDP-4-oxo-6-deoxy-&amp;beta;-L-mannose // dTDP-4-oxo-&amp;beta;-L-rhamnose // dTDP-4-dehydro-6-deoxy-&amp;beta;-L-mannose // dTDP-4-keto-L-rhamnose" compartment="c" hasOnlySubstanceUnits="false" boundaryCondition="false" constant="false" fbc:chemicalFormula="C16H22N2O15P2" fbc:charge="-2" sboTerm="SBO:0000247">
        <annotation>
          <rdf:RDF>
            <rdf:Description rdf:about="#meta_m_DTDP__45__DEOH__45__DEOXY__45__MANNOSE_Cyto__91__c__93__">
              <bqbiol:is>
                <rdf:Bag>
                  <rdf:li rdf:resource="https://identifiers.org/chebi/CHEBI:62830"/>
                  <rdf:li rdf:resource="https://identifiers.org/inchi/InChI=1S/C16H24N2O15P2/c1-6-4-18(16(24)17-14(6)23)10-3-8(19)9(31-10)5-29-34(25,26)33-35(27,28)32-15-13(22)12(21)11(20)7(2)30-15/h4,7-10,12-13,15,19,21-22H,3,5H2,1-2H3,(H,25,26)(H,27,28)(H,17,23,24)/p-2/t7-,8-,9+,10+,12+,13+,15+/m0/s1"/>
                  <rdf:li rdf:resource="https://identifiers.org/chebi/CHEBI:15744"/>
                  <rdf:li rdf:resource="https://identifiers.org/hmdb/HMDB0304343"/>
                  <rdf:li rdf:resource="https://identifiers.org/biocyc/META:DTDP-DEOH-DEOXY-MANNOSE"/>
                  <rdf:li rdf:resource="https://identifiers.org/chebi/CHEBI:57494"/>
                  <rdf:li rdf:resource="https://identifiers.org/seed.compound/cpd00522"/>
                  <rdf:li rdf:resource="https://identifiers.org/kegg.compound/C00688"/>
                  <rdf:li rdf:resource="https://identifiers.org/inchikey/PSXWNITXWWECNY-LPVGZGSHSA-L"/>
                  <rdf:li rdf:resource="https://identifiers.org/bigg.metabolite/dtdp4d6dm"/>
                  <rdf:li rdf:resource="https://identifiers.org/seed.compound/cpd08300"/>
                  <rdf:li rdf:resource="https://identifiers.org/metanetx.chemical/MNXM1104310"/>
                  <rdf:li rdf:resource="https://identifiers.org/chebi/CHEBI:45868"/>
                  <rdf:li rdf:resource="https://identifiers.org/biocyc/GALDIERIACYC:DTDP-DEOH-DEOXY-MANNOSE"/>
                  <rdf:li rdf:resource="https://identifiers.org/pubchem.compound/53356769"/>
                  <rdf:li rdf:resource="https://identifiers.org/bigg.metabolite/35704"/>
                </rdf:Bag>
              </bqbiol:is>
            </rdf:Description>
          </rdf:RDF>
        </annotation>
      </species>
      <species metaid="meta_m_DTDP__45__RHAMNOSE_Cyto__91__c__93__" id="m_DTDP__45__RHAMNOSE_Cyto__91__c__93__" name="dTDP-&amp;beta;-L-rhamnose // dTDP-6-deoxy-&amp;beta;-L-mannose" compartment="c" hasOnlySubstanceUnits="false" boundaryCondition="false" constant="false" fbc:chemicalFormula="C16H24N2O15P2" fbc:charge="-2" sboTerm="SBO:0000247">
        <annotation>
          <rdf:RDF>
            <rdf:Description rdf:about="#meta_m_DTDP__45__RHAMNOSE_Cyto__91__c__93__">
              <bqbiol:is>
                <rdf:Bag>
                  <rdf:li rdf:resource="https://identifiers.org/chebi/CHEBI:57510"/>
                  <rdf:li rdf:resource="https://identifiers.org/inchi/InChI=1S/C16H26N2O15P2/c1-6-4-18(16(24)17-14(6)23)10-3-8(19)9(31-10)5-29-34(25,26)33-35(27,28)32-15-13(22)12(21)11(20)7(2)30-15/h4,7-13,15,19-22H,3,5H2,1-2H3,(H,25,26)(H,27,28)(H,17,23,24)/p-2/t7-,8-,9+,10+,11-,12+,13+,15+/m0/s1"/>
                  <rdf:li rdf:resource="https://identifiers.org/seed.compound/cpd02113"/>
                  <rdf:li rdf:resource="https://identifiers.org/metanetx.chemical/MNXM1106112"/>
                  <rdf:li rdf:resource="https://identifiers.org/chebi/CHEBI:35452"/>
                  <rdf:li rdf:resource="https://identifiers.org/chebi/CHEBI:15774"/>
                  <rdf:li rdf:resource="https://identifiers.org/kegg.compound/C03319"/>
                  <rdf:li rdf:resource="https://identifiers.org/bigg.metabolite/dtdprmn"/>
                  <rdf:li rdf:resource="https://identifiers.org/biocyc/META:DTDP-RHAMNOSE"/>
                  <rdf:li rdf:resource="https://identifiers.org/chebi/CHEBI:136895"/>
                  <rdf:li rdf:resource="https://identifiers.org/inchikey/ZOSQFDVXNQFKBY-CGAXJHMRSA-L"/>
                  <rdf:li rdf:resource="https://identifiers.org/hmdb/HMDB0006354"/>
                  <rdf:li rdf:resource="https://identifiers.org/biocyc/GALDIERIACYC:DTDP-RHAMNOSE"/>
                  <rdf:li rdf:resource="https://identifiers.org/bigg.metabolite/41621"/>
                  <rdf:li rdf:resource="https://identifiers.org/pubchem.compound/25245982"/>
                </rdf:Bag>
              </bqbiol:is>
            </rdf:Description>
          </rdf:RDF>
        </annotation>
      </species>
      <species metaid="meta_m_DUDP_Cyto__91__c__93__" id="m_DUDP_Cyto__91__c__93__" name="dUDP // 2'-deoxyuridine-5'-diphosphate // deoxyuridine-diphosphate" compartment="c" hasOnlySubstanceUnits="false" boundaryCondition="false" constant="false" fbc:chemicalFormula="C9H11N2O11P2" fbc:charge="-3" sboTerm="SBO:0000247">
        <annotation>
          <rdf:RDF>
            <rdf:Description rdf:about="#meta_m_DUDP_Cyto__91__c__93__">
              <bqbiol:is>
                <rdf:Bag>
                  <rdf:li rdf:resource="https://identifiers.org/chebi/CHEBI:60471"/>
                  <rdf:li rdf:resource="https://identifiers.org/inchi/InChI=1S/C9H14N2O11P2/c12-5-3-8(11-2-1-7(13)10-9(11)14)21-6(5)4-20-24(18,19)22-23(15,16)17/h1-2,5-6,8,12H,3-4H2,(H,18,19)(H,10,13,14)(H2,15,16,17)/p-3/t5-,6+,8+/m0/s1"/>
                  <rdf:li rdf:resource="https://identifiers.org/chebi/CHEBI:28850"/>
                  <rdf:li rdf:resource="https://identifiers.org/biocyc/META:DUDP"/>
                  <rdf:li rdf:resource="https://identifiers.org/reactome/R-ALL-110693"/>
                  <rdf:li rdf:resource="https://identifiers.org/kegg.compound/C01346"/>
                  <rdf:li rdf:resource="https://identifiers.org/seed.compound/cpd00978"/>
                  <rdf:li rdf:resource="https://identifiers.org/metanetx.chemical/MNXM572"/>
                  <rdf:li rdf:resource="https://identifiers.org/hmdb/HMDB0001000"/>
                  <rdf:li rdf:resource="https://identifiers.org/reactome/R-ALL-110093"/>
                  <rdf:li rdf:resource="https://identifiers.org/bigg.metabolite/dudp"/>
                  <rdf:li rdf:resource="https://identifiers.org/inchikey/QHWZTVCCBMIIKE-SHYZEUOFSA-K"/>
                  <rdf:li rdf:resource="https://identifiers.org/biocyc/GALDIERIACYC:DUDP"/>
                  <rdf:li rdf:resource="https://identifiers.org/bigg.metabolite/37403"/>
                  <rdf:li rdf:resource="https://identifiers.org/pubchem.compound/25246037"/>
                </rdf:Bag>
              </bqbiol:is>
            </rdf:Description>
          </rdf:RDF>
        </annotation>
      </species>
      <species metaid="meta_m_DUDP_Mito__91__m__93__" id="m_DUDP_Mito__91__m__93__" name="dUDP // 2'-deoxyuridine-5'-diphosphate // deoxyuridine-diphosphate" compartment="m" hasOnlySubstanceUnits="false" boundaryCondition="false" constant="false" fbc:chemicalFormula="C9H11N2O11P2" fbc:charge="-3" sboTerm="SBO:0000247">
        <annotation>
          <rdf:RDF>
            <rdf:Description rdf:about="#meta_m_DUDP_Mito__91__m__93__">
              <bqbiol:is>
                <rdf:Bag>
                  <rdf:li rdf:resource="https://identifiers.org/chebi/CHEBI:60471"/>
                  <rdf:li rdf:resource="https://identifiers.org/inchi/InChI=1S/C9H14N2O11P2/c12-5-3-8(11-2-1-7(13)10-9(11)14)21-6(5)4-20-24(18,19)22-23(15,16)17/h1-2,5-6,8,12H,3-4H2,(H,18,19)(H,10,13,14)(H2,15,16,17)/p-3/t5-,6+,8+/m0/s1"/>
                  <rdf:li rdf:resource="https://identifiers.org/chebi/CHEBI:28850"/>
                  <rdf:li rdf:resource="https://identifiers.org/biocyc/META:DUDP"/>
                  <rdf:li rdf:resource="https://identifiers.org/reactome/R-ALL-110693"/>
                  <rdf:li rdf:resource="https://identifiers.org/kegg.compound/C01346"/>
                  <rdf:li rdf:resource="https://identifiers.org/seed.compound/cpd00978"/>
                  <rdf:li rdf:resource="https://identifiers.org/metanetx.chemical/MNXM572"/>
                  <rdf:li rdf:resource="https://identifiers.org/hmdb/HMDB0001000"/>
                  <rdf:li rdf:resource="https://identifiers.org/reactome/R-ALL-110093"/>
                  <rdf:li rdf:resource="https://identifiers.org/bigg.metabolite/dudp"/>
                  <rdf:li rdf:resource="https://identifiers.org/inchikey/QHWZTVCCBMIIKE-SHYZEUOFSA-K"/>
                  <rdf:li rdf:resource="https://identifiers.org/biocyc/GALDIERIACYC:DUDP"/>
                  <rdf:li rdf:resource="https://identifiers.org/bigg.metabolite/37403"/>
                  <rdf:li rdf:resource="https://identifiers.org/pubchem.compound/25246037"/>
                </rdf:Bag>
              </bqbiol:is>
            </rdf:Description>
          </rdf:RDF>
        </annotation>
      </species>
      <species metaid="meta_m_DUDP_Pero__91__x__93__" id="m_DUDP_Pero__91__x__93__" name="dUDP // 2'-deoxyuridine-5'-diphosphate // deoxyuridine-diphosphate" compartment="x" hasOnlySubstanceUnits="false" boundaryCondition="false" constant="false" fbc:chemicalFormula="C9H11N2O11P2" fbc:charge="-3" sboTerm="SBO:0000247">
        <annotation>
          <rdf:RDF>
            <rdf:Description rdf:about="#meta_m_DUDP_Pero__91__x__93__">
              <bqbiol:is>
                <rdf:Bag>
                  <rdf:li rdf:resource="https://identifiers.org/chebi/CHEBI:60471"/>
                  <rdf:li rdf:resource="https://identifiers.org/inchi/InChI=1S/C9H14N2O11P2/c12-5-3-8(11-2-1-7(13)10-9(11)14)21-6(5)4-20-24(18,19)22-23(15,16)17/h1-2,5-6,8,12H,3-4H2,(H,18,19)(H,10,13,14)(H2,15,16,17)/p-3/t5-,6+,8+/m0/s1"/>
                  <rdf:li rdf:resource="https://identifiers.org/chebi/CHEBI:28850"/>
                  <rdf:li rdf:resource="https://identifiers.org/biocyc/META:DUDP"/>
                  <rdf:li rdf:resource="https://identifiers.org/reactome/R-ALL-110693"/>
                  <rdf:li rdf:resource="https://identifiers.org/kegg.compound/C01346"/>
                  <rdf:li rdf:resource="https://identifiers.org/seed.compound/cpd00978"/>
                  <rdf:li rdf:resource="https://identifiers.org/metanetx.chemical/MNXM572"/>
                  <rdf:li rdf:resource="https://identifiers.org/hmdb/HMDB0001000"/>
                  <rdf:li rdf:resource="https://identifiers.org/reactome/R-ALL-110093"/>
                  <rdf:li rdf:resource="https://identifiers.org/bigg.metabolite/dudp"/>
                  <rdf:li rdf:resource="https://identifiers.org/inchikey/QHWZTVCCBMIIKE-SHYZEUOFSA-K"/>
                  <rdf:li rdf:resource="https://identifiers.org/biocyc/GALDIERIACYC:DUDP"/>
                  <rdf:li rdf:resource="https://identifiers.org/bigg.metabolite/37403"/>
                  <rdf:li rdf:resource="https://identifiers.org/pubchem.compound/25246037"/>
                </rdf:Bag>
              </bqbiol:is>
            </rdf:Description>
          </rdf:RDF>
        </annotation>
      </species>
      <species metaid="meta_m_DUDP_Plas__91__p__93__" id="m_DUDP_Plas__91__p__93__" name="dUDP // 2'-deoxyuridine-5'-diphosphate // deoxyuridine-diphosphate" compartment="p" hasOnlySubstanceUnits="false" boundaryCondition="false" constant="false" fbc:chemicalFormula="C9H11N2O11P2" fbc:charge="-3" sboTerm="SBO:0000247">
        <annotation>
          <rdf:RDF>
            <rdf:Description rdf:about="#meta_m_DUDP_Plas__91__p__93__">
              <bqbiol:is>
                <rdf:Bag>
                  <rdf:li rdf:resource="https://identifiers.org/chebi/CHEBI:60471"/>
                  <rdf:li rdf:resource="https://identifiers.org/inchi/InChI=1S/C9H14N2O11P2/c12-5-3-8(11-2-1-7(13)10-9(11)14)21-6(5)4-20-24(18,19)22-23(15,16)17/h1-2,5-6,8,12H,3-4H2,(H,18,19)(H,10,13,14)(H2,15,16,17)/p-3/t5-,6+,8+/m0/s1"/>
                  <rdf:li rdf:resource="https://identifiers.org/chebi/CHEBI:28850"/>
                  <rdf:li rdf:resource="https://identifiers.org/biocyc/META:DUDP"/>
                  <rdf:li rdf:resource="https://identifiers.org/reactome/R-ALL-110693"/>
                  <rdf:li rdf:resource="https://identifiers.org/kegg.compound/C01346"/>
                  <rdf:li rdf:resource="https://identifiers.org/seed.compound/cpd00978"/>
                  <rdf:li rdf:resource="https://identifiers.org/metanetx.chemical/MNXM572"/>
                  <rdf:li rdf:resource="https://identifiers.org/hmdb/HMDB0001000"/>
                  <rdf:li rdf:resource="https://identifiers.org/reactome/R-ALL-110093"/>
                  <rdf:li rdf:resource="https://identifiers.org/bigg.metabolite/dudp"/>
                  <rdf:li rdf:resource="https://identifiers.org/inchikey/QHWZTVCCBMIIKE-SHYZEUOFSA-K"/>
                  <rdf:li rdf:resource="https://identifiers.org/biocyc/GALDIERIACYC:DUDP"/>
                  <rdf:li rdf:resource="https://identifiers.org/bigg.metabolite/37403"/>
                  <rdf:li rdf:resource="https://identifiers.org/pubchem.compound/25246037"/>
                </rdf:Bag>
              </bqbiol:is>
            </rdf:Description>
          </rdf:RDF>
        </annotation>
      </species>
      <species metaid="meta_m_DUMP_Cyto__91__c__93__" id="m_DUMP_Cyto__91__c__93__" name="dUMP // U // deoxyurdine-phosphate // 2'-deoxyuridine 5-monophosphate // deoxyuridine-phosphate // 2'-deoxyuridine 5'-phosphate // 2'-deoxyuridylic acid // 2'-deoxy-5'-uridylic acid" compartment="c" hasOnlySubstanceUnits="false" boundaryCondition="false" constant="false" fbc:chemicalFormula="C9H11N2O8P" fbc:charge="-2" sboTerm="SBO:0000247">
        <annotation>
          <rdf:RDF>
            <rdf:Description rdf:about="#meta_m_DUMP_Cyto__91__c__93__">
              <bqbiol:is>
                <rdf:Bag>
                  <rdf:li rdf:resource="https://identifiers.org/chebi/CHEBI:246422"/>
                  <rdf:li rdf:resource="https://identifiers.org/inchi/InChI=1S/C9H13N2O8P/c12-5-3-8(11-2-1-7(13)10-9(11)14)19-6(5)4-18-20(15,16)17/h1-2,5-6,8,12H,3-4H2,(H,10,13,14)(H2,15,16,17)/p-2/t5-,6+,8+/m0/s1"/>
                  <rdf:li rdf:resource="https://identifiers.org/kegg.compound/C00365"/>
                  <rdf:li rdf:resource="https://identifiers.org/bigg.metabolite/dump"/>
                  <rdf:li rdf:resource="https://identifiers.org/reactome/R-ALL-500742"/>
                  <rdf:li rdf:resource="https://identifiers.org/seed.compound/cpd00299"/>
                  <rdf:li rdf:resource="https://identifiers.org/inchikey/JSRLJPSBLDHEIO-SHYZEUOFSA-L"/>
                  <rdf:li rdf:resource="https://identifiers.org/reactome/R-ALL-109382"/>
                  <rdf:li rdf:resource="https://identifiers.org/reactome/R-ALL-109510"/>
                  <rdf:li rdf:resource="https://identifiers.org/hmdb/HMDB0001409"/>
                  <rdf:li rdf:resource="https://identifiers.org/biocyc/META:DUMP"/>
                  <rdf:li rdf:resource="https://identifiers.org/chebi/CHEBI:17622"/>
                  <rdf:li rdf:resource="https://identifiers.org/metanetx.chemical/MNXM234"/>
                  <rdf:li rdf:resource="https://identifiers.org/biocyc/GALDIERIACYC:DUMP"/>
                  <rdf:li rdf:resource="https://identifiers.org/bigg.metabolite/34762"/>
                  <rdf:li rdf:resource="https://identifiers.org/pubchem.compound/18601100"/>
                </rdf:Bag>
              </bqbiol:is>
            </rdf:Description>
          </rdf:RDF>
        </annotation>
      </species>
      <species metaid="meta_m_DUMP_Mito__91__m__93__" id="m_DUMP_Mito__91__m__93__" name="dUMP // U // deoxyurdine-phosphate // 2'-deoxyuridine 5-monophosphate // deoxyuridine-phosphate // 2'-deoxyuridine 5'-phosphate // 2'-deoxyuridylic acid // 2'-deoxy-5'-uridylic acid" compartment="m" hasOnlySubstanceUnits="false" boundaryCondition="false" constant="false" fbc:chemicalFormula="C9H11N2O8P" fbc:charge="-2" sboTerm="SBO:0000247">
        <annotation>
          <rdf:RDF>
            <rdf:Description rdf:about="#meta_m_DUMP_Mito__91__m__93__">
              <bqbiol:is>
                <rdf:Bag>
                  <rdf:li rdf:resource="https://identifiers.org/chebi/CHEBI:246422"/>
                  <rdf:li rdf:resource="https://identifiers.org/inchi/InChI=1S/C9H13N2O8P/c12-5-3-8(11-2-1-7(13)10-9(11)14)19-6(5)4-18-20(15,16)17/h1-2,5-6,8,12H,3-4H2,(H,10,13,14)(H2,15,16,17)/p-2/t5-,6+,8+/m0/s1"/>
                  <rdf:li rdf:resource="https://identifiers.org/kegg.compound/C00365"/>
                  <rdf:li rdf:resource="https://identifiers.org/bigg.metabolite/dump"/>
                  <rdf:li rdf:resource="https://identifiers.org/reactome/R-ALL-500742"/>
                  <rdf:li rdf:resource="https://identifiers.org/seed.compound/cpd00299"/>
                  <rdf:li rdf:resource="https://identifiers.org/inchikey/JSRLJPSBLDHEIO-SHYZEUOFSA-L"/>
                  <rdf:li rdf:resource="https://identifiers.org/reactome/R-ALL-109382"/>
                  <rdf:li rdf:resource="https://identifiers.org/reactome/R-ALL-109510"/>
                  <rdf:li rdf:resource="https://identifiers.org/hmdb/HMDB0001409"/>
                  <rdf:li rdf:resource="https://identifiers.org/biocyc/META:DUMP"/>
                  <rdf:li rdf:resource="https://identifiers.org/chebi/CHEBI:17622"/>
                  <rdf:li rdf:resource="https://identifiers.org/metanetx.chemical/MNXM234"/>
                  <rdf:li rdf:resource="https://identifiers.org/biocyc/GALDIERIACYC:DUMP"/>
                  <rdf:li rdf:resource="https://identifiers.org/bigg.metabolite/34762"/>
                  <rdf:li rdf:resource="https://identifiers.org/pubchem.compound/18601100"/>
                </rdf:Bag>
              </bqbiol:is>
            </rdf:Description>
          </rdf:RDF>
        </annotation>
      </species>
      <species metaid="meta_m_DUMP_Pero__91__x__93__" id="m_DUMP_Pero__91__x__93__" name="dUMP // U // deoxyurdine-phosphate // 2'-deoxyuridine 5-monophosphate // deoxyuridine-phosphate // 2'-deoxyuridine 5'-phosphate // 2'-deoxyuridylic acid // 2'-deoxy-5'-uridylic acid" compartment="x" hasOnlySubstanceUnits="false" boundaryCondition="false" constant="false" fbc:chemicalFormula="C9H11N2O8P" fbc:charge="-2" sboTerm="SBO:0000247">
        <annotation>
          <rdf:RDF>
            <rdf:Description rdf:about="#meta_m_DUMP_Pero__91__x__93__">
              <bqbiol:is>
                <rdf:Bag>
                  <rdf:li rdf:resource="https://identifiers.org/chebi/CHEBI:246422"/>
                  <rdf:li rdf:resource="https://identifiers.org/inchi/InChI=1S/C9H13N2O8P/c12-5-3-8(11-2-1-7(13)10-9(11)14)19-6(5)4-18-20(15,16)17/h1-2,5-6,8,12H,3-4H2,(H,10,13,14)(H2,15,16,17)/p-2/t5-,6+,8+/m0/s1"/>
                  <rdf:li rdf:resource="https://identifiers.org/kegg.compound/C00365"/>
                  <rdf:li rdf:resource="https://identifiers.org/bigg.metabolite/dump"/>
                  <rdf:li rdf:resource="https://identifiers.org/reactome/R-ALL-500742"/>
                  <rdf:li rdf:resource="https://identifiers.org/seed.compound/cpd00299"/>
                  <rdf:li rdf:resource="https://identifiers.org/inchikey/JSRLJPSBLDHEIO-SHYZEUOFSA-L"/>
                  <rdf:li rdf:resource="https://identifiers.org/reactome/R-ALL-109382"/>
                  <rdf:li rdf:resource="https://identifiers.org/reactome/R-ALL-109510"/>
                  <rdf:li rdf:resource="https://identifiers.org/hmdb/HMDB0001409"/>
                  <rdf:li rdf:resource="https://identifiers.org/biocyc/META:DUMP"/>
                  <rdf:li rdf:resource="https://identifiers.org/chebi/CHEBI:17622"/>
                  <rdf:li rdf:resource="https://identifiers.org/metanetx.chemical/MNXM234"/>
                  <rdf:li rdf:resource="https://identifiers.org/biocyc/GALDIERIACYC:DUMP"/>
                  <rdf:li rdf:resource="https://identifiers.org/bigg.metabolite/34762"/>
                  <rdf:li rdf:resource="https://identifiers.org/pubchem.compound/18601100"/>
                </rdf:Bag>
              </bqbiol:is>
            </rdf:Description>
          </rdf:RDF>
        </annotation>
      </species>
      <species metaid="meta_m_DUTP_Cyto__91__c__93__" id="m_DUTP_Cyto__91__c__93__" name="dUTP // deoxy-UTP // 2'-deoxyuridine-5'-triphosphate // deoxyuridine-triphosphate" compartment="c" hasOnlySubstanceUnits="false" boundaryCondition="false" constant="false" fbc:chemicalFormula="C9H11N2O14P3" fbc:charge="-4" sboTerm="SBO:0000247">
        <annotation>
          <rdf:RDF>
            <rdf:Description rdf:about="#meta_m_DUTP_Cyto__91__c__93__">
              <bqbiol:is>
                <rdf:Bag>
                  <rdf:li rdf:resource="https://identifiers.org/chebi/CHEBI:61555"/>
                  <rdf:li rdf:resource="https://identifiers.org/inchi/InChI=1S/C9H15N2O14P3/c12-5-3-8(11-2-1-7(13)10-9(11)14)23-6(5)4-22-27(18,19)25-28(20,21)24-26(15,16)17/h1-2,5-6,8,12H,3-4H2,(H,18,19)(H,20,21)(H,10,13,14)(H2,15,16,17)/p-4/t5-,6+,8+/m0/s1"/>
                  <rdf:li rdf:resource="https://identifiers.org/inchikey/AHCYMLUZIRLXAA-SHYZEUOFSA-J"/>
                  <rdf:li rdf:resource="https://identifiers.org/chebi/CHEBI:58212"/>
                  <rdf:li rdf:resource="https://identifiers.org/chebi/CHEBI:17625"/>
                  <rdf:li rdf:resource="https://identifiers.org/kegg.compound/C00460"/>
                  <rdf:li rdf:resource="https://identifiers.org/hmdb/HMDB0001191"/>
                  <rdf:li rdf:resource="https://identifiers.org/reactome/R-ALL-110694"/>
                  <rdf:li rdf:resource="https://identifiers.org/reactome/R-ALL-110685"/>
                  <rdf:li rdf:resource="https://identifiers.org/bigg.metabolite/dutp"/>
                  <rdf:li rdf:resource="https://identifiers.org/metanetx.chemical/MNXM452"/>
                  <rdf:li rdf:resource="https://identifiers.org/seed.compound/cpd00358"/>
                  <rdf:li rdf:resource="https://identifiers.org/biocyc/META:DUTP"/>
                  <rdf:li rdf:resource="https://identifiers.org/reactome/R-ALL-500739"/>
                  <rdf:li rdf:resource="https://identifiers.org/biocyc/GALDIERIACYC:DUTP"/>
                  <rdf:li rdf:resource="https://identifiers.org/bigg.metabolite/35037"/>
                  <rdf:li rdf:resource="https://identifiers.org/pubchem.compound/25244408"/>
                </rdf:Bag>
              </bqbiol:is>
            </rdf:Description>
          </rdf:RDF>
        </annotation>
      </species>
      <species metaid="meta_m_DUTP_Mito__91__m__93__" id="m_DUTP_Mito__91__m__93__" name="dUTP // deoxy-UTP // 2'-deoxyuridine-5'-triphosphate // deoxyuridine-triphosphate" compartment="m" hasOnlySubstanceUnits="false" boundaryCondition="false" constant="false" fbc:chemicalFormula="C9H11N2O14P3" fbc:charge="-4" sboTerm="SBO:0000247">
        <annotation>
          <rdf:RDF>
            <rdf:Description rdf:about="#meta_m_DUTP_Mito__91__m__93__">
              <bqbiol:is>
                <rdf:Bag>
                  <rdf:li rdf:resource="https://identifiers.org/chebi/CHEBI:61555"/>
                  <rdf:li rdf:resource="https://identifiers.org/inchi/InChI=1S/C9H15N2O14P3/c12-5-3-8(11-2-1-7(13)10-9(11)14)23-6(5)4-22-27(18,19)25-28(20,21)24-26(15,16)17/h1-2,5-6,8,12H,3-4H2,(H,18,19)(H,20,21)(H,10,13,14)(H2,15,16,17)/p-4/t5-,6+,8+/m0/s1"/>
                  <rdf:li rdf:resource="https://identifiers.org/inchikey/AHCYMLUZIRLXAA-SHYZEUOFSA-J"/>
                  <rdf:li rdf:resource="https://identifiers.org/chebi/CHEBI:58212"/>
                  <rdf:li rdf:resource="https://identifiers.org/chebi/CHEBI:17625"/>
                  <rdf:li rdf:resource="https://identifiers.org/kegg.compound/C00460"/>
                  <rdf:li rdf:resource="https://identifiers.org/hmdb/HMDB0001191"/>
                  <rdf:li rdf:resource="https://identifiers.org/reactome/R-ALL-110694"/>
                  <rdf:li rdf:resource="https://identifiers.org/reactome/R-ALL-110685"/>
                  <rdf:li rdf:resource="https://identifiers.org/bigg.metabolite/dutp"/>
                  <rdf:li rdf:resource="https://identifiers.org/metanetx.chemical/MNXM452"/>
                  <rdf:li rdf:resource="https://identifiers.org/seed.compound/cpd00358"/>
                  <rdf:li rdf:resource="https://identifiers.org/biocyc/META:DUTP"/>
                  <rdf:li rdf:resource="https://identifiers.org/reactome/R-ALL-500739"/>
                  <rdf:li rdf:resource="https://identifiers.org/biocyc/GALDIERIACYC:DUTP"/>
                  <rdf:li rdf:resource="https://identifiers.org/bigg.metabolite/35037"/>
                  <rdf:li rdf:resource="https://identifiers.org/pubchem.compound/25244408"/>
                </rdf:Bag>
              </bqbiol:is>
            </rdf:Description>
          </rdf:RDF>
        </annotation>
      </species>
      <species metaid="meta_m_DUTP_Plas__91__p__93__" id="m_DUTP_Plas__91__p__93__" name="dUTP // deoxy-UTP // 2'-deoxyuridine-5'-triphosphate // deoxyuridine-triphosphate" compartment="p" hasOnlySubstanceUnits="false" boundaryCondition="false" constant="false" fbc:chemicalFormula="C9H11N2O14P3" fbc:charge="-4" sboTerm="SBO:0000247">
        <annotation>
          <rdf:RDF>
            <rdf:Description rdf:about="#meta_m_DUTP_Plas__91__p__93__">
              <bqbiol:is>
                <rdf:Bag>
                  <rdf:li rdf:resource="https://identifiers.org/chebi/CHEBI:61555"/>
                  <rdf:li rdf:resource="https://identifiers.org/inchi/InChI=1S/C9H15N2O14P3/c12-5-3-8(11-2-1-7(13)10-9(11)14)23-6(5)4-22-27(18,19)25-28(20,21)24-26(15,16)17/h1-2,5-6,8,12H,3-4H2,(H,18,19)(H,20,21)(H,10,13,14)(H2,15,16,17)/p-4/t5-,6+,8+/m0/s1"/>
                  <rdf:li rdf:resource="https://identifiers.org/inchikey/AHCYMLUZIRLXAA-SHYZEUOFSA-J"/>
                  <rdf:li rdf:resource="https://identifiers.org/chebi/CHEBI:58212"/>
                  <rdf:li rdf:resource="https://identifiers.org/chebi/CHEBI:17625"/>
                  <rdf:li rdf:resource="https://identifiers.org/kegg.compound/C00460"/>
                  <rdf:li rdf:resource="https://identifiers.org/hmdb/HMDB0001191"/>
                  <rdf:li rdf:resource="https://identifiers.org/reactome/R-ALL-110694"/>
                  <rdf:li rdf:resource="https://identifiers.org/reactome/R-ALL-110685"/>
                  <rdf:li rdf:resource="https://identifiers.org/bigg.metabolite/dutp"/>
                  <rdf:li rdf:resource="https://identifiers.org/metanetx.chemical/MNXM452"/>
                  <rdf:li rdf:resource="https://identifiers.org/seed.compound/cpd00358"/>
                  <rdf:li rdf:resource="https://identifiers.org/biocyc/META:DUTP"/>
                  <rdf:li rdf:resource="https://identifiers.org/reactome/R-ALL-500739"/>
                  <rdf:li rdf:resource="https://identifiers.org/biocyc/GALDIERIACYC:DUTP"/>
                  <rdf:li rdf:resource="https://identifiers.org/bigg.metabolite/35037"/>
                  <rdf:li rdf:resource="https://identifiers.org/pubchem.compound/25244408"/>
                </rdf:Bag>
              </bqbiol:is>
            </rdf:Description>
          </rdf:RDF>
        </annotation>
      </species>
      <species metaid="meta_m_E__45__PHENYLITACONYL__45__COA_Cyto__91__c__93__" id="m_E__45__PHENYLITACONYL__45__COA_Cyto__91__c__93__" name="(&lt;i&gt;E&lt;/i&gt;)-2-benzylidenesuccinyl-CoA // &lt;i&gt;E&lt;/i&gt;-phenylitaconyl-CoA" compartment="c" hasOnlySubstanceUnits="false" boundaryCondition="false" constant="false" fbc:chemicalFormula="C32H39N7O19P3S" fbc:charge="-5" sboTerm="SBO:0000247">
        <annotation>
          <rdf:RDF>
            <rdf:Description rdf:about="#meta_m_E__45__PHENYLITACONYL__45__COA_Cyto__91__c__93__">
              <bqbiol:is>
                <rdf:Bag>
                  <rdf:li rdf:resource="https://identifiers.org/chebi/CHEBI:27639"/>
                  <rdf:li rdf:resource="https://identifiers.org/inchi/InChI=1S/C32H44N7O19P3S/c1-32(2,26(44)29(45)35-9-8-21(40)34-10-11-62-31(46)19(13-22(41)42)12-18-6-4-3-5-7-18)15-55-61(52,53)58-60(50,51)54-14-20-25(57-59(47,48)49)24(43)30(56-20)39-17-38-23-27(33)36-16-37-28(23)39/h3-7,12,16-17,20,24-26,30,43-44H,8-11,13-15H2,1-2H3,(H,34,40)(H,35,45)(H,41,42)(H,50,51)(H,52,53)(H2,33,36,37)(H2,47,48,49)/p-5/b19-12-/t20-,24-,25-,26+,30-/m1/s1"/>
                  <rdf:li rdf:resource="https://identifiers.org/inchikey/CIZCKPNGZPENDV-UMUUVTGISA-I"/>
                  <rdf:li rdf:resource="https://identifiers.org/biocyc/GALDIERIACYC:E-PHENYLITACONYL-COA"/>
                  <rdf:li rdf:resource="https://identifiers.org/hmdb/HMDB0012223"/>
                  <rdf:li rdf:resource="https://identifiers.org/pubchem.compound/50986140"/>
                  <rdf:li rdf:resource="https://identifiers.org/kegg.compound/C09818"/>
                  <rdf:li rdf:resource="https://identifiers.org/metanetx.chemical/MNXM1371827"/>
                <rdf:li rdf:resource="https://identifiers.org/chebi/CHEBI:58519"/><rdf:li rdf:resource="https://identifiers.org/seed.compound/cpd06710"/></rdf:Bag>
              </bqbiol:is>
            </rdf:Description>
          </rdf:RDF>
        </annotation>
      </species>
      <species metaid="meta_m_ENOL__45__PHENYLPYRUVATE_Cyto__91__c__93__" id="m_ENOL__45__PHENYLPYRUVATE_Cyto__91__c__93__" name="enol-phenylpyruvate" compartment="c" hasOnlySubstanceUnits="false" boundaryCondition="false" constant="false" fbc:chemicalFormula="C9H7O3" fbc:charge="-1" sboTerm="SBO:0000247">
        <annotation>
          <rdf:RDF>
            <rdf:Description rdf:about="#meta_m_ENOL__45__PHENYLPYRUVATE_Cyto__91__c__93__">
              <bqbiol:is>
                <rdf:Bag>
                  <rdf:li rdf:resource="https://identifiers.org/chebi/CHEBI:32815"/>
                  <rdf:li rdf:resource="https://identifiers.org/inchi/InChI=1S/C9H8O3/c10-8(9(11)12)6-7-4-2-1-3-5-7/h1-6,10H,(H,11,12)/p-1/b8-6-"/>
                  <rdf:li rdf:resource="https://identifiers.org/metanetx.chemical/MNXM1371227"/>
                  <rdf:li rdf:resource="https://identifiers.org/inchikey/DEDGUGJNLNLJSR-UHFFFAOYSA-M"/>
                  <rdf:li rdf:resource="https://identifiers.org/inchi/InChI=1S/C9H8O3/c10-8(9(11)12)6-7-4-2-1-3-5-7/h1-6,10H,(H,11,12)/p-1"/>
                  <rdf:li rdf:resource="https://identifiers.org/chebi/CHEBI:16815"/>
                  <rdf:li rdf:resource="https://identifiers.org/biocyc/GALDIERIACYC:ENOL-PHENYLPYRUVATE"/>
                  <rdf:li rdf:resource="https://identifiers.org/hmdb/HMDB0012225"/>
                  <rdf:li rdf:resource="https://identifiers.org/pubchem.compound/54705603"/>
                  <rdf:li rdf:resource="https://identifiers.org/kegg.compound/C02763"/>
                  <rdf:li rdf:resource="https://identifiers.org/inchikey/DEDGUGJNLNLJSR-VURMDHGXSA-M"/>
                </rdf:Bag>
              </bqbiol:is>
            </rdf:Description>
          </rdf:RDF>
        </annotation>
      </species>
      <species metaid="meta_m_Enoylglutaryl__45__ACP__45__methyl__45__esters_Plas__91__p__93__" id="m_Enoylglutaryl__45__ACP__45__methyl__45__esters_Plas__91__p__93__" name="Enoylglutaryl-ACP-methyl-esters_Plas" compartment="p" hasOnlySubstanceUnits="false" boundaryCondition="false" constant="false" fbc:chemicalFormula="R1C6H6O3" fbc:charge="-1" sboTerm="SBO:0000247"><annotation><rdf:RDF><rdf:Description rdf:about="#meta_m_Enoylglutaryl__45__ACP__45__methyl__45__esters_Plas__91__p__93__"><bqbiol:is><rdf:Bag><rdf:li rdf:resource="https://identifiers.org/metanetx.chemical/MNXM727019"/><rdf:li rdf:resource="https://identifiers.org/biocyc/META:Enoylglutaryl-ACP-methyl-esters"/><rdf:li rdf:resource="https://identifiers.org/seed.compound/cpd27020"/></rdf:Bag></bqbiol:is></rdf:Description></rdf:RDF></annotation></species>
      <species metaid="meta_m_Enoylpimeloyl__45__ACP__45__methyl__45__esters_Plas__91__p__93__" id="m_Enoylpimeloyl__45__ACP__45__methyl__45__esters_Plas__91__p__93__" name="Enoylpimeloyl-ACP-methyl-esters_Plas" compartment="p" hasOnlySubstanceUnits="false" boundaryCondition="false" constant="false" fbc:chemicalFormula="R1C8H10O3" fbc:charge="-1" sboTerm="SBO:0000247"><annotation><rdf:RDF><rdf:Description rdf:about="#meta_m_Enoylpimeloyl__45__ACP__45__methyl__45__esters_Plas__91__p__93__"><bqbiol:is><rdf:Bag><rdf:li rdf:resource="https://identifiers.org/metanetx.chemical/MNXM727024"/><rdf:li rdf:resource="https://identifiers.org/biocyc/META:Enoylpimeloyl-ACP-methyl-esters"/><rdf:li rdf:resource="https://identifiers.org/seed.compound/cpd27021"/></rdf:Bag></bqbiol:is></rdf:Description></rdf:RDF></annotation></species>
      <species metaid="meta_m_EPISTEROL_Cyto__91__c__93__" id="m_EPISTEROL_Cyto__91__c__93__" name="episterol" compartment="c" hasOnlySubstanceUnits="false" boundaryCondition="false" constant="false" fbc:chemicalFormula="C28H46O" fbc:charge="0" sboTerm="SBO:0000247">
        <annotation>
          <rdf:RDF>
            <rdf:Description rdf:about="#meta_m_EPISTEROL_Cyto__91__c__93__">
              <bqbiol:is>
                <rdf:Bag>
                  <rdf:li rdf:resource="https://identifiers.org/chebi/CHEBI:50586"/>
                  <rdf:li rdf:resource="https://identifiers.org/inchi/InChI=1S/C28H46O/c1-18(2)19(3)7-8-20(4)24-11-12-25-23-10-9-21-17-22(29)13-15-27(21,5)26(23)14-16-28(24,25)6/h10,18,20-22,24-26,29H,3,7-9,11-17H2,1-2,4-6H3/t20-,21+,22+,24-,25+,26?,27+,28-/m1/s1"/>
                  <rdf:li rdf:resource="https://identifiers.org/inchikey/BTCAEOLDEYPGGE-LPWCLQGBSA-N"/>
                  <rdf:li rdf:resource="https://identifiers.org/metanetx.chemical/MNXM1370095"/>
                  <rdf:li rdf:resource="https://identifiers.org/biocyc/GALDIERIACYC:EPISTEROL"/>
                  <rdf:li rdf:resource="https://identifiers.org/pubchem.compound/23724571"/>
                  <rdf:li rdf:resource="https://identifiers.org/hmdb/HMDB0006847"/>
                  <rdf:li rdf:resource="https://identifiers.org/kegg.compound/C15777"/>
                </rdf:Bag>
              </bqbiol:is>
            </rdf:Description>
          </rdf:RDF>
        </annotation>
      </species>
      <species metaid="meta_m_EPISTEROL_Plas__91__p__93__" id="m_EPISTEROL_Plas__91__p__93__" name="episterol" compartment="p" hasOnlySubstanceUnits="false" boundaryCondition="false" constant="false" fbc:chemicalFormula="C28H46O" fbc:charge="0" sboTerm="SBO:0000247">
        <annotation>
          <rdf:RDF>
            <rdf:Description rdf:about="#meta_m_EPISTEROL_Plas__91__p__93__">
              <bqbiol:is>
                <rdf:Bag>
                  <rdf:li rdf:resource="https://identifiers.org/chebi/CHEBI:50586"/>
                  <rdf:li rdf:resource="https://identifiers.org/inchi/InChI=1S/C28H46O/c1-18(2)19(3)7-8-20(4)24-11-12-25-23-10-9-21-17-22(29)13-15-27(21,5)26(23)14-16-28(24,25)6/h10,18,20-22,24-26,29H,3,7-9,11-17H2,1-2,4-6H3/t20-,21+,22+,24-,25+,26?,27+,28-/m1/s1"/>
                  <rdf:li rdf:resource="https://identifiers.org/inchikey/BTCAEOLDEYPGGE-LPWCLQGBSA-N"/>
                  <rdf:li rdf:resource="https://identifiers.org/metanetx.chemical/MNXM1370095"/>
                  <rdf:li rdf:resource="https://identifiers.org/biocyc/GALDIERIACYC:EPISTEROL"/>
                  <rdf:li rdf:resource="https://identifiers.org/pubchem.compound/23724571"/>
                  <rdf:li rdf:resource="https://identifiers.org/hmdb/HMDB0006847"/>
                  <rdf:li rdf:resource="https://identifiers.org/kegg.compound/C15777"/>
                </rdf:Bag>
              </bqbiol:is>
            </rdf:Description>
          </rdf:RDF>
        </annotation>
      </species>
      <species metaid="meta_m_EPOXYSQUALENE_Cyto__91__c__93__" id="m_EPOXYSQUALENE_Cyto__91__c__93__" name="(3&lt;i&gt;S&lt;/i&gt;)-2,3-epoxy-2,3-dihydrosqualene // squalene 2,3-epoxide // squalene 2,3-oxide // (S)-squalene-2,3-epoxide // 2,3-EDSQ // 2,3-epoxisqualene // oxidosqualene // 2,3-oxidosqualene // (3&lt;i&gt;S&lt;/i&gt;)-2,3-epoxysqualene" compartment="c" hasOnlySubstanceUnits="false" boundaryCondition="false" constant="false" fbc:chemicalFormula="C30H50O" fbc:charge="0" sboTerm="SBO:0000247">
        <annotation>
          <rdf:RDF>
            <rdf:Description rdf:about="#meta_m_EPOXYSQUALENE_Cyto__91__c__93__">
              <bqbiol:is>
                <rdf:Bag>
                  <rdf:li rdf:resource="https://identifiers.org/chebi/CHEBI:15441"/>
                  <rdf:li rdf:resource="https://identifiers.org/inchi/InChI=1S/C30H50O/c1-24(2)14-11-17-27(5)20-12-18-25(3)15-9-10-16-26(4)19-13-21-28(6)22-23-29-30(7,8)31-29/h14-16,20-21,29H,9-13,17-19,22-23H2,1-8H3/b25-15+,26-16+,27-20+,28-21+/t29-/m0/s1"/>
                  <rdf:li rdf:resource="https://identifiers.org/kegg.compound/C01054"/>
                  <rdf:li rdf:resource="https://identifiers.org/bigg.metabolite/Ssq23epx"/>
                  <rdf:li rdf:resource="https://identifiers.org/reactome/R-ALL-191309"/>
                  <rdf:li rdf:resource="https://identifiers.org/inchikey/QYIMSPSDBYKPPY-RSKUXYSASA-N"/>
                  <rdf:li rdf:resource="https://identifiers.org/biocyc/META:EPOXYSQUALENE"/>
                  <rdf:li rdf:resource="https://identifiers.org/hmdb/HMDB0001188"/>
                  <rdf:li rdf:resource="https://identifiers.org/seed.compound/cpd00776"/>
                  <rdf:li rdf:resource="https://identifiers.org/metanetx.chemical/MNXM727928"/>
                  <rdf:li rdf:resource="https://identifiers.org/biocyc/GALDIERIACYC:EPOXYSQUALENE"/>
                  <rdf:li rdf:resource="https://identifiers.org/pubchem.compound/5459811"/>
                  </rdf:Bag>
              </bqbiol:is>
            </rdf:Description>
          </rdf:RDF>
        </annotation>
      </species>
      <species metaid="meta_m_ERGOSTEROL_Cyto__91__c__93__" id="m_ERGOSTEROL_Cyto__91__c__93__" name="ergosterol // provitamin D2" compartment="c" hasOnlySubstanceUnits="false" boundaryCondition="false" constant="false" fbc:chemicalFormula="C28H44O" fbc:charge="0" sboTerm="SBO:0000247">
        <annotation>
          <rdf:RDF>
            <rdf:Description rdf:about="#meta_m_ERGOSTEROL_Cyto__91__c__93__">
              <bqbiol:is>
                <rdf:Bag>
                  <rdf:li rdf:resource="https://identifiers.org/chebi/CHEBI:16933"/>
                  <rdf:li rdf:resource="https://identifiers.org/inchi/InChI=1S/C28H44O/c1-18(2)19(3)7-8-20(4)24-11-12-25-23-10-9-21-17-22(29)13-15-27(21,5)26(23)14-16-28(24,25)6/h7-10,18-20,22,24-26,29H,11-17H2,1-6H3/b8-7+/t19-,20+,22-,24+,25-,26-,27-,28+/m0/s1"/>
                  <rdf:li rdf:resource="https://identifiers.org/metanetx.chemical/MNXM741449"/>
                  <rdf:li rdf:resource="https://identifiers.org/kegg.compound/C01694"/>
                  <rdf:li rdf:resource="https://identifiers.org/inchikey/DNVPQKQSNYMLRS-APGDWVJJSA-N"/>
                  <rdf:li rdf:resource="https://identifiers.org/bigg.metabolite/ergst"/>
                  <rdf:li rdf:resource="https://identifiers.org/seed.compound/cpd01170"/>
                  <rdf:li rdf:resource="https://identifiers.org/biocyc/META:ERGOSTEROL"/>
                  <rdf:li rdf:resource="https://identifiers.org/hmdb/HMDB0000878"/>
                  <rdf:li rdf:resource="https://identifiers.org/biocyc/GALDIERIACYC:ERGOSTEROL"/>
                  <rdf:li rdf:resource="https://identifiers.org/pubchem.compound/444679"/>
                  <rdf:li rdf:resource="https://identifiers.org/lipidmaps/LMST01030093"/>
                </rdf:Bag>
              </bqbiol:is>
            </rdf:Description>
          </rdf:RDF>
        </annotation>
      </species>
      <species metaid="meta_m_ERYTHRITOL_Cyto__91__c__93__" id="m_ERYTHRITOL_Cyto__91__c__93__" name="ERYTHRITOL_Cyto" compartment="c" hasOnlySubstanceUnits="false" boundaryCondition="false" constant="false" fbc:chemicalFormula="C4H10O4" fbc:charge="0" sboTerm="SBO:0000247"><annotation><rdf:RDF><rdf:Description rdf:about="#meta_m_ERYTHRITOL_Cyto__91__c__93__"><bqbiol:is><rdf:Bag><rdf:li rdf:resource="https://identifiers.org/metanetx.chemical/MNXM1371602"/><rdf:li rdf:resource="https://identifiers.org/chebi/CHEBI:17113"/><rdf:li rdf:resource="https://identifiers.org/hmdb/HMDB0002994"/><rdf:li rdf:resource="https://identifiers.org/kegg.compound/C00503"/><rdf:li rdf:resource="https://identifiers.org/biocyc/META:ERYTHRITOL"/><rdf:li rdf:resource="https://identifiers.org/seed.compound/cpd00392"/></rdf:Bag></bqbiol:is></rdf:Description></rdf:RDF></annotation></species>
      <species metaid="meta_m_ERYTHROSE__45__4P_Cyto__91__c__93__" id="m_ERYTHROSE__45__4P_Cyto__91__c__93__" name="D-erythrose 4-phosphate // erythrose-4P // threose 4-phosphate // erythrose-4-phosphate // erythrose-4-P // D-erythrose-4-P" compartment="c" hasOnlySubstanceUnits="false" boundaryCondition="false" constant="false" fbc:chemicalFormula="C4H7O7P" fbc:charge="-2" sboTerm="SBO:0000247">
        <annotation>
          <rdf:RDF>
            <rdf:Description rdf:about="#meta_m_ERYTHROSE__45__4P_Cyto__91__c__93__">
              <bqbiol:is>
                <rdf:Bag>
                  <rdf:li rdf:resource="https://identifiers.org/chebi/CHEBI:16897"/>
                  <rdf:li rdf:resource="https://identifiers.org/inchi/InChI=1S/C4H9O7P/c5-1-3(6)4(7)2-11-12(8,9)10/h1,3-4,6-7H,2H2,(H2,8,9,10)/p-2/t3-,4+/m0/s1"/>
                  <rdf:li rdf:resource="https://identifiers.org/chebi/CHEBI:48153"/>
                  <rdf:li rdf:resource="https://identifiers.org/bigg.metabolite/e4p"/>
                  <rdf:li rdf:resource="https://identifiers.org/reactome/R-ALL-29878"/>
                  <rdf:li rdf:resource="https://identifiers.org/inchikey/NGHMDNPXVRFFGS-IUYQGCFVSA-L"/>
                  <rdf:li rdf:resource="https://identifiers.org/kegg.compound/C00279"/>
                  <rdf:li rdf:resource="https://identifiers.org/metanetx.chemical/MNXM258"/>
                  <rdf:li rdf:resource="https://identifiers.org/seed.compound/cpd00236"/>
                  <rdf:li rdf:resource="https://identifiers.org/biocyc/META:ERYTHROSE-4P"/>
                  <rdf:li rdf:resource="https://identifiers.org/hmdb/HMDB0001321"/>
                  <rdf:li rdf:resource="https://identifiers.org/biocyc/GALDIERIACYC:ERYTHROSE-4P"/>
                  <rdf:li rdf:resource="https://identifiers.org/bigg.metabolite/34479"/>
                  <rdf:li rdf:resource="https://identifiers.org/pubchem.compound/5459862"/>
                </rdf:Bag>
              </bqbiol:is>
            </rdf:Description>
          </rdf:RDF>
        </annotation>
      </species>
      <species metaid="meta_m_ERYTHROSE__45__4P_Plas__91__p__93__" id="m_ERYTHROSE__45__4P_Plas__91__p__93__" name="D-erythrose 4-phosphate // erythrose-4P // threose 4-phosphate // erythrose-4-phosphate // erythrose-4-P // D-erythrose-4-P" compartment="p" hasOnlySubstanceUnits="false" boundaryCondition="false" constant="false" fbc:chemicalFormula="C4H7O7P" fbc:charge="-2" sboTerm="SBO:0000247">
        <annotation>
          <rdf:RDF>
            <rdf:Description rdf:about="#meta_m_ERYTHROSE__45__4P_Plas__91__p__93__">
              <bqbiol:is>
                <rdf:Bag>
                  <rdf:li rdf:resource="https://identifiers.org/chebi/CHEBI:16897"/>
                  <rdf:li rdf:resource="https://identifiers.org/inchi/InChI=1S/C4H9O7P/c5-1-3(6)4(7)2-11-12(8,9)10/h1,3-4,6-7H,2H2,(H2,8,9,10)/p-2/t3-,4+/m0/s1"/>
                  <rdf:li rdf:resource="https://identifiers.org/chebi/CHEBI:48153"/>
                  <rdf:li rdf:resource="https://identifiers.org/bigg.metabolite/e4p"/>
                  <rdf:li rdf:resource="https://identifiers.org/reactome/R-ALL-29878"/>
                  <rdf:li rdf:resource="https://identifiers.org/inchikey/NGHMDNPXVRFFGS-IUYQGCFVSA-L"/>
                  <rdf:li rdf:resource="https://identifiers.org/kegg.compound/C00279"/>
                  <rdf:li rdf:resource="https://identifiers.org/metanetx.chemical/MNXM258"/>
                  <rdf:li rdf:resource="https://identifiers.org/seed.compound/cpd00236"/>
                  <rdf:li rdf:resource="https://identifiers.org/biocyc/META:ERYTHROSE-4P"/>
                  <rdf:li rdf:resource="https://identifiers.org/hmdb/HMDB0001321"/>
                  <rdf:li rdf:resource="https://identifiers.org/biocyc/GALDIERIACYC:ERYTHROSE-4P"/>
                  <rdf:li rdf:resource="https://identifiers.org/bigg.metabolite/34479"/>
                  <rdf:li rdf:resource="https://identifiers.org/pubchem.compound/5459862"/>
                </rdf:Bag>
              </bqbiol:is>
            </rdf:Description>
          </rdf:RDF>
        </annotation>
      </species>
      <species metaid="meta_m_ETF__45__Oxidized_Cyto__91__c__93__" id="m_ETF__45__Oxidized_Cyto__91__c__93__" name="ETF-Oxidized_Cyto" compartment="c" hasOnlySubstanceUnits="false" boundaryCondition="false" constant="false" fbc:chemicalFormula="C27H30N9O15P2" fbc:charge="-3" sboTerm="SBO:0000247"><annotation><rdf:RDF><rdf:Description rdf:about="#meta_m_ETF__45__Oxidized_Cyto__91__c__93__"><bqbiol:is><rdf:Bag><rdf:li rdf:resource="https://identifiers.org/metanetx.chemical/MNXM53428"/><rdf:li rdf:resource="https://identifiers.org/biocyc/META:ETF-Oxidized"/><rdf:li rdf:resource="https://identifiers.org/seed.compound/cpd27005"/><rdf:li rdf:resource="https://identifiers.org/seed.compound/cpd29248"/></rdf:Bag></bqbiol:is></rdf:Description></rdf:RDF></annotation></species>
      <species metaid="meta_m_ETF__45__Oxidized_Mito__91__m__93__" id="m_ETF__45__Oxidized_Mito__91__m__93__" name="ETF-Oxidized_Mito" compartment="m" hasOnlySubstanceUnits="false" boundaryCondition="false" constant="false" fbc:chemicalFormula="C27H30N9O15P2" fbc:charge="-3" sboTerm="SBO:0000247"><annotation><rdf:RDF><rdf:Description rdf:about="#meta_m_ETF__45__Oxidized_Mito__91__m__93__"><bqbiol:is><rdf:Bag><rdf:li rdf:resource="https://identifiers.org/metanetx.chemical/MNXM53428"/><rdf:li rdf:resource="https://identifiers.org/biocyc/META:ETF-Oxidized"/><rdf:li rdf:resource="https://identifiers.org/seed.compound/cpd27005"/><rdf:li rdf:resource="https://identifiers.org/seed.compound/cpd29248"/></rdf:Bag></bqbiol:is></rdf:Description></rdf:RDF></annotation></species>
      <species metaid="meta_m_ETF__45__Reduced_Cyto__91__c__93__" id="m_ETF__45__Reduced_Cyto__91__c__93__" name="ETF-Reduced_Cyto" compartment="c" hasOnlySubstanceUnits="false" boundaryCondition="false" constant="false" fbc:chemicalFormula="C27H33N9O15P2" fbc:charge="-2" sboTerm="SBO:0000247"><annotation><rdf:RDF><rdf:Description rdf:about="#meta_m_ETF__45__Reduced_Cyto__91__c__93__"><bqbiol:is><rdf:Bag><rdf:li rdf:resource="https://identifiers.org/metanetx.chemical/MNXM2229"/><rdf:li rdf:resource="https://identifiers.org/biocyc/META:ETF-Reduced"/><rdf:li rdf:resource="https://identifiers.org/seed.compound/cpd27006"/><rdf:li rdf:resource="https://identifiers.org/seed.compound/cpd29249"/></rdf:Bag></bqbiol:is></rdf:Description></rdf:RDF></annotation></species>
      <species metaid="meta_m_ETF__45__Reduced_Mito__91__m__93__" id="m_ETF__45__Reduced_Mito__91__m__93__" name="ETF-Reduced_Mito" compartment="m" hasOnlySubstanceUnits="false" boundaryCondition="false" constant="false" fbc:chemicalFormula="C27H33N9O15P2" fbc:charge="-2" sboTerm="SBO:0000247"><annotation><rdf:RDF><rdf:Description rdf:about="#meta_m_ETF__45__Reduced_Mito__91__m__93__"><bqbiol:is><rdf:Bag><rdf:li rdf:resource="https://identifiers.org/metanetx.chemical/MNXM2229"/><rdf:li rdf:resource="https://identifiers.org/biocyc/META:ETF-Reduced"/><rdf:li rdf:resource="https://identifiers.org/seed.compound/cpd27006"/><rdf:li rdf:resource="https://identifiers.org/seed.compound/cpd29249"/></rdf:Bag></bqbiol:is></rdf:Description></rdf:RDF></annotation></species>
      <species metaid="meta_m_ETHANAMINE_Cyto__91__c__93__" id="m_ETHANAMINE_Cyto__91__c__93__" name="ethylamine // ethanamine // aminoethane" compartment="c" hasOnlySubstanceUnits="false" boundaryCondition="false" constant="false" fbc:chemicalFormula="C2H8N" fbc:charge="1" sboTerm="SBO:0000247">
        <annotation>
          <rdf:RDF>
            <rdf:Description rdf:about="#meta_m_ETHANAMINE_Cyto__91__c__93__">
              <bqbiol:is>
                <rdf:Bag>
                  <rdf:li rdf:resource="https://identifiers.org/chebi/CHEBI:566789"/>
                  <rdf:li rdf:resource="https://identifiers.org/inchi/InChI=1S/C2H7N/c1-2-3/h2-3H2,1H3/p+1"/>
                  <rdf:li rdf:resource="https://identifiers.org/biocyc/META:ETHANAMINE"/>
                  <rdf:li rdf:resource="https://identifiers.org/hmdb/HMDB0013231"/>
                  <rdf:li rdf:resource="https://identifiers.org/metanetx.chemical/MNXM924"/>
                  <rdf:li rdf:resource="https://identifiers.org/kegg.compound/C00797"/>
                  <rdf:li rdf:resource="https://identifiers.org/inchikey/QUSNBJAOOMFDIB-UHFFFAOYSA-O"/>
                  <rdf:li rdf:resource="https://identifiers.org/chebi/CHEBI:15862"/>
                  <rdf:li rdf:resource="https://identifiers.org/seed.compound/cpd00591"/>
                  <rdf:li rdf:resource="https://identifiers.org/biocyc/GALDIERIACYC:ETHANAMINE"/>
                  <rdf:li rdf:resource="https://identifiers.org/pubchem.compound/3427831"/>
                </rdf:Bag>
              </bqbiol:is>
            </rdf:Description>
          </rdf:RDF>
        </annotation>
      </species>
      <species metaid="meta_m_ETHANOL__45__AMINE_Cyto__91__c__93__" id="m_ETHANOL__45__AMINE_Cyto__91__c__93__" name="ethanolamine // 2-aminoethanol // monoethanolamine // colamine // ethanol-amine" compartment="c" hasOnlySubstanceUnits="false" boundaryCondition="false" constant="false" fbc:chemicalFormula="C2H8NO" fbc:charge="1" sboTerm="SBO:0000247">
        <annotation>
          <rdf:RDF>
            <rdf:Description rdf:about="#meta_m_ETHANOL__45__AMINE_Cyto__91__c__93__">
              <bqbiol:is>
                <rdf:Bag>
                  <rdf:li rdf:resource="https://identifiers.org/chebi/CHEBI:57603"/>
                  <rdf:li rdf:resource="https://identifiers.org/inchi/InChI=1S/C2H7NO/c3-1-2-4/h4H,1-3H2/p+1"/>
                  <rdf:li rdf:resource="https://identifiers.org/chebi/CHEBI:16000"/>
                  <rdf:li rdf:resource="https://identifiers.org/inchikey/HZAXFHJVJLSVMW-UHFFFAOYSA-O"/>
                  <rdf:li rdf:resource="https://identifiers.org/reactome/R-ALL-6803745"/>
                  <rdf:li rdf:resource="https://identifiers.org/bigg.metabolite/etham"/>
                  <rdf:li rdf:resource="https://identifiers.org/reactome/R-ALL-1498751"/>
                  <rdf:li rdf:resource="https://identifiers.org/kegg.compound/C00189"/>
                  <rdf:li rdf:resource="https://identifiers.org/biocyc/META:ETHANOL-AMINE"/>
                  <rdf:li rdf:resource="https://identifiers.org/metanetx.chemical/MNXM218"/>
                  <rdf:li rdf:resource="https://identifiers.org/hmdb/HMDB0000149"/>
                  <rdf:li rdf:resource="https://identifiers.org/bigg.metabolite/etha"/>
                  <rdf:li rdf:resource="https://identifiers.org/reactome/R-ALL-5693736"/>
                  <rdf:li rdf:resource="https://identifiers.org/seed.compound/cpd00162"/>
                  <rdf:li rdf:resource="https://identifiers.org/biocyc/GALDIERIACYC:ETHANOL-AMINE"/>
                  <rdf:li rdf:resource="https://identifiers.org/bigg.metabolite/34189"/>
                  <rdf:li rdf:resource="https://identifiers.org/pubchem.compound/444693"/>
                </rdf:Bag>
              </bqbiol:is>
            </rdf:Description>
          </rdf:RDF>
        </annotation>
      </species>
      <species metaid="meta_m_ETOH_Cyto__91__c__93__" id="m_ETOH_Cyto__91__c__93__" name="ethanol // absolute alcohol // alcohol // EtOH // eth // ethyl alcohol // grain alcohol" compartment="c" hasOnlySubstanceUnits="false" boundaryCondition="false" constant="false" fbc:chemicalFormula="C2H6O" fbc:charge="0" sboTerm="SBO:0000247">
        <annotation>
          <rdf:RDF>
            <rdf:Description rdf:about="#meta_m_ETOH_Cyto__91__c__93__">
              <bqbiol:is>
                <rdf:Bag>
                  <rdf:li rdf:resource="https://identifiers.org/chebi/CHEBI:16236"/>
                  <rdf:li rdf:resource="https://identifiers.org/inchi/InChI=1S/C2H6O/c1-2-3/h3H,2H2,1H3"/>
                  <rdf:li rdf:resource="https://identifiers.org/hmdb/HMDB0000108"/>
                  <rdf:li rdf:resource="https://identifiers.org/bigg.metabolite/etoh"/>
                  <rdf:li rdf:resource="https://identifiers.org/reactome/R-ALL-113748"/>
                  <rdf:li rdf:resource="https://identifiers.org/reactome/R-ALL-30203"/>
                  <rdf:li rdf:resource="https://identifiers.org/chebi/CHEBI:193043"/>
                  <rdf:li rdf:resource="https://identifiers.org/biocyc/META:ETOH"/>
                  <rdf:li rdf:resource="https://identifiers.org/inchikey/LFQSCWFLJHTTHZ-UHFFFAOYSA-N"/>
                  <rdf:li rdf:resource="https://identifiers.org/metanetx.chemical/MNXM1108092"/>
                  <rdf:li rdf:resource="https://identifiers.org/kegg.compound/C00469"/>
                  <rdf:li rdf:resource="https://identifiers.org/seed.compound/cpd00363"/>
                  <rdf:li rdf:resource="https://identifiers.org/biocyc/GALDIERIACYC:ETOH"/>
                  <rdf:li rdf:resource="https://identifiers.org/bigg.metabolite/35062"/>
                  <rdf:li rdf:resource="https://identifiers.org/pubchem.compound/702"/>
                </rdf:Bag>
              </bqbiol:is>
            </rdf:Description>
          </rdf:RDF>
        </annotation>
      </species>
      <species metaid="meta_m_FAD_Cyto__91__c__93__" id="m_FAD_Cyto__91__c__93__" name="FAD // flavin adenine dinucleotide oxidized // flavin adenine dinucleotide // flavitan" compartment="c" hasOnlySubstanceUnits="false" boundaryCondition="false" constant="false" fbc:chemicalFormula="C27H30N9O15P2" fbc:charge="-3" sboTerm="SBO:0000247">
        <annotation>
          <rdf:RDF>
            <rdf:Description rdf:about="#meta_m_FAD_Cyto__91__c__93__">
              <bqbiol:is>
                <rdf:Bag>
                  <rdf:li rdf:resource="https://identifiers.org/chebi/CHEBI:57692"/>
                  <rdf:li rdf:resource="https://identifiers.org/inchi/InChI=1S/C27H33N9O15P2/c1-10-3-12-13(4-11(10)2)35(24-18(32-12)25(42)34-27(43)33-24)5-14(37)19(39)15(38)6-48-52(44,45)51-53(46,47)49-7-16-20(40)21(41)26(50-16)36-9-31-17-22(28)29-8-30-23(17)36/h3-4,8-9,14-16,19-21,26,37-41H,5-7H2,1-2H3,(H5,28,29,30,34,42,43,44,45,46,47)/p-3/t14-,15+,16+,19-,20+,21+,26+/m0/s1"/>
                  <rdf:li rdf:resource="https://identifiers.org/reactome/R-ALL-29386"/>
                  <rdf:li rdf:resource="https://identifiers.org/biocyc/META:FAD"/>
                  <rdf:li rdf:resource="https://identifiers.org/kegg.compound/C00016"/>
                  <rdf:li rdf:resource="https://identifiers.org/inchikey/VWWQXMAJTJZDQX-UYBVJOGSSA-N"/>
                  <rdf:li rdf:resource="https://identifiers.org/bigg.metabolite/fad"/>
                  <rdf:li rdf:resource="https://identifiers.org/hmdb/HMDB0001248"/>
                  <rdf:li rdf:resource="https://identifiers.org/reactome/R-ALL-189484"/>
                  <rdf:li rdf:resource="https://identifiers.org/reactome/R-ALL-141707"/>
                  <rdf:li rdf:resource="https://identifiers.org/chebi/CHEBI:16238"/>
                  <rdf:li rdf:resource="https://identifiers.org/reactome/R-ALL-217259"/>
                  <rdf:li rdf:resource="https://identifiers.org/inchi/InChI=1S/C27H33N9O15P2/c1-10-3-12-13(4-11(10)2)35(24-18(32-12)25(42)34-27(43)33-24)5-14(37)19(39)15(38)6-48-52(44,45)51-53(46,47)49-7-16-20(40)21(41)26(50-16)36-9-31-17-22(28)29-8-30-23(17)36/h3-4,8-9,14-16,19-21,26,37-41H,5-7H2,1-2H3,(H,44,45)(H,46,47)(H2,28,29,30)(H,34,42,43)/t14-,15+,16+,19-,20+,21+,26+/m0/s1"/>
                  <rdf:li rdf:resource="https://identifiers.org/metanetx.chemical/MNXM1364149"/>
                  <rdf:li rdf:resource="https://identifiers.org/reactome/R-ALL-113597"/>
                  <rdf:li rdf:resource="https://identifiers.org/reactome/R-ALL-9861429"/>
                  <rdf:li rdf:resource="https://identifiers.org/reactome/R-ALL-2160490"/>
                  <rdf:li rdf:resource="https://identifiers.org/seed.compound/cpd00015"/>
                  <rdf:li rdf:resource="https://identifiers.org/reactome/R-ALL-113596"/>
                  <rdf:li rdf:resource="https://identifiers.org/reactome/R-ALL-141335"/>
                  <rdf:li rdf:resource="https://identifiers.org/biocyc/GALDIERIACYC:FAD"/>
                  <rdf:li rdf:resource="https://identifiers.org/pubchem.compound/46906035"/>
                  <rdf:li rdf:resource="https://identifiers.org/bigg.metabolite/33521"/>
                  <rdf:li rdf:resource="https://identifiers.org/inchikey/IMGVNJNCCGXBHD-UYBVJOGSSA-K"/>
                </rdf:Bag>
              </bqbiol:is>
            </rdf:Description>
          </rdf:RDF>
        </annotation>
      </species>
      <species metaid="meta_m_FAD_Mito__91__m__93__" id="m_FAD_Mito__91__m__93__" name="FAD // flavin adenine dinucleotide oxidized // flavin adenine dinucleotide // flavitan" compartment="m" hasOnlySubstanceUnits="false" boundaryCondition="false" constant="false" fbc:chemicalFormula="C27H30N9O15P2" fbc:charge="-3" sboTerm="SBO:0000247">
        <annotation>
          <rdf:RDF>
            <rdf:Description rdf:about="#meta_m_FAD_Mito__91__m__93__">
              <bqbiol:is>
                <rdf:Bag>
                  <rdf:li rdf:resource="https://identifiers.org/chebi/CHEBI:57692"/>
                  <rdf:li rdf:resource="https://identifiers.org/inchi/InChI=1S/C27H33N9O15P2/c1-10-3-12-13(4-11(10)2)35(24-18(32-12)25(42)34-27(43)33-24)5-14(37)19(39)15(38)6-48-52(44,45)51-53(46,47)49-7-16-20(40)21(41)26(50-16)36-9-31-17-22(28)29-8-30-23(17)36/h3-4,8-9,14-16,19-21,26,37-41H,5-7H2,1-2H3,(H5,28,29,30,34,42,43,44,45,46,47)/p-3/t14-,15+,16+,19-,20+,21+,26+/m0/s1"/>
                  <rdf:li rdf:resource="https://identifiers.org/reactome/R-ALL-29386"/>
                  <rdf:li rdf:resource="https://identifiers.org/biocyc/META:FAD"/>
                  <rdf:li rdf:resource="https://identifiers.org/kegg.compound/C00016"/>
                  <rdf:li rdf:resource="https://identifiers.org/inchikey/VWWQXMAJTJZDQX-UYBVJOGSSA-N"/>
                  <rdf:li rdf:resource="https://identifiers.org/bigg.metabolite/fad"/>
                  <rdf:li rdf:resource="https://identifiers.org/hmdb/HMDB0001248"/>
                  <rdf:li rdf:resource="https://identifiers.org/reactome/R-ALL-189484"/>
                  <rdf:li rdf:resource="https://identifiers.org/reactome/R-ALL-141707"/>
                  <rdf:li rdf:resource="https://identifiers.org/chebi/CHEBI:16238"/>
                  <rdf:li rdf:resource="https://identifiers.org/reactome/R-ALL-217259"/>
                  <rdf:li rdf:resource="https://identifiers.org/inchi/InChI=1S/C27H33N9O15P2/c1-10-3-12-13(4-11(10)2)35(24-18(32-12)25(42)34-27(43)33-24)5-14(37)19(39)15(38)6-48-52(44,45)51-53(46,47)49-7-16-20(40)21(41)26(50-16)36-9-31-17-22(28)29-8-30-23(17)36/h3-4,8-9,14-16,19-21,26,37-41H,5-7H2,1-2H3,(H,44,45)(H,46,47)(H2,28,29,30)(H,34,42,43)/t14-,15+,16+,19-,20+,21+,26+/m0/s1"/>
                  <rdf:li rdf:resource="https://identifiers.org/metanetx.chemical/MNXM1364149"/>
                  <rdf:li rdf:resource="https://identifiers.org/reactome/R-ALL-113597"/>
                  <rdf:li rdf:resource="https://identifiers.org/reactome/R-ALL-9861429"/>
                  <rdf:li rdf:resource="https://identifiers.org/reactome/R-ALL-2160490"/>
                  <rdf:li rdf:resource="https://identifiers.org/seed.compound/cpd00015"/>
                  <rdf:li rdf:resource="https://identifiers.org/reactome/R-ALL-113596"/>
                  <rdf:li rdf:resource="https://identifiers.org/reactome/R-ALL-141335"/>
                  <rdf:li rdf:resource="https://identifiers.org/biocyc/GALDIERIACYC:FAD"/>
                  <rdf:li rdf:resource="https://identifiers.org/pubchem.compound/46906035"/>
                  <rdf:li rdf:resource="https://identifiers.org/bigg.metabolite/33521"/>
                  <rdf:li rdf:resource="https://identifiers.org/inchikey/IMGVNJNCCGXBHD-UYBVJOGSSA-K"/>
                </rdf:Bag>
              </bqbiol:is>
            </rdf:Description>
          </rdf:RDF>
        </annotation>
      </species>
      <species metaid="meta_m_FADH2_Cyto__91__c__93__" id="m_FADH2_Cyto__91__c__93__" name="FADH&lt;SUB&gt;2&lt;/SUB&gt; // flavin adenine dinucleotide reduced // 1,5-dihydro-FAD" compartment="c" hasOnlySubstanceUnits="false" boundaryCondition="false" constant="false" fbc:chemicalFormula="C27H33N9O15P2" fbc:charge="-2" sboTerm="SBO:0000247">
        <annotation>
          <rdf:RDF>
            <rdf:Description rdf:about="#meta_m_FADH2_Cyto__91__c__93__">
              <bqbiol:is>
                <rdf:Bag>
                  <rdf:li rdf:resource="https://identifiers.org/chebi/CHEBI:58307"/>
                  <rdf:li rdf:resource="https://identifiers.org/inchi/InChI=1S/C27H35N9O15P2/c1-10-3-12-13(4-11(10)2)35(24-18(32-12)25(42)34-27(43)33-24)5-14(37)19(39)15(38)6-48-52(44,45)51-53(46,47)49-7-16-20(40)21(41)26(50-16)36-9-31-17-22(28)29-8-30-23(17)36/h3-4,8-9,14-16,19-21,26,32,37-41H,5-7H2,1-2H3,(H,44,45)(H,46,47)(H2,28,29,30)(H2,33,34,42,43)/p-2/t14-,15+,16+,19-,20+,21+,26+/m0/s1"/>
                  <rdf:li rdf:resource="https://identifiers.org/biocyc/META:FADH2"/>
                  <rdf:li rdf:resource="https://identifiers.org/biocyc/META:Red-FADH2-Flavoproteins"/>
                  <rdf:li rdf:resource="https://identifiers.org/seed.compound/cpd00982"/>
                  <rdf:li rdf:resource="https://identifiers.org/bigg.metabolite/fadh2"/>
                  <rdf:li rdf:resource="https://identifiers.org/hmdb/HMDB0001197"/>
                  <rdf:li rdf:resource="https://identifiers.org/kegg.compound/C01352"/>
                  <rdf:li rdf:resource="https://identifiers.org/reactome/R-ALL-164934"/>
                  <rdf:li rdf:resource="https://identifiers.org/reactome/R-ALL-31649"/>
                  <rdf:li rdf:resource="https://identifiers.org/inchikey/YPZRHBJKEMOYQH-UYBVJOGSSA-L"/>
                  <rdf:li rdf:resource="https://identifiers.org/chebi/CHEBI:17877"/>
                  <rdf:li rdf:resource="https://identifiers.org/metanetx.chemical/MNXM1105762"/>
                  <rdf:li rdf:resource="https://identifiers.org/biocyc/GALDIERIACYC:FADH2"/>
                  <rdf:li rdf:resource="https://identifiers.org/pubchem.compound/46931118"/>
                  <rdf:li rdf:resource="https://identifiers.org/bigg.metabolite/132077"/>
                </rdf:Bag>
              </bqbiol:is>
            </rdf:Description>
          </rdf:RDF>
        </annotation>
      </species>
      <species metaid="meta_m_FADH2_Mito__91__m__93__" id="m_FADH2_Mito__91__m__93__" name="FADH&lt;SUB&gt;2&lt;/SUB&gt; // flavin adenine dinucleotide reduced // 1,5-dihydro-FAD" compartment="m" hasOnlySubstanceUnits="false" boundaryCondition="false" constant="false" fbc:chemicalFormula="C27H33N9O15P2" fbc:charge="-2" sboTerm="SBO:0000247">
        <annotation>
          <rdf:RDF>
            <rdf:Description rdf:about="#meta_m_FADH2_Mito__91__m__93__">
              <bqbiol:is>
                <rdf:Bag>
                  <rdf:li rdf:resource="https://identifiers.org/chebi/CHEBI:58307"/>
                  <rdf:li rdf:resource="https://identifiers.org/inchi/InChI=1S/C27H35N9O15P2/c1-10-3-12-13(4-11(10)2)35(24-18(32-12)25(42)34-27(43)33-24)5-14(37)19(39)15(38)6-48-52(44,45)51-53(46,47)49-7-16-20(40)21(41)26(50-16)36-9-31-17-22(28)29-8-30-23(17)36/h3-4,8-9,14-16,19-21,26,32,37-41H,5-7H2,1-2H3,(H,44,45)(H,46,47)(H2,28,29,30)(H2,33,34,42,43)/p-2/t14-,15+,16+,19-,20+,21+,26+/m0/s1"/>
                  <rdf:li rdf:resource="https://identifiers.org/biocyc/META:FADH2"/>
                  <rdf:li rdf:resource="https://identifiers.org/biocyc/META:Red-FADH2-Flavoproteins"/>
                  <rdf:li rdf:resource="https://identifiers.org/seed.compound/cpd00982"/>
                  <rdf:li rdf:resource="https://identifiers.org/bigg.metabolite/fadh2"/>
                  <rdf:li rdf:resource="https://identifiers.org/hmdb/HMDB0001197"/>
                  <rdf:li rdf:resource="https://identifiers.org/kegg.compound/C01352"/>
                  <rdf:li rdf:resource="https://identifiers.org/reactome/R-ALL-164934"/>
                  <rdf:li rdf:resource="https://identifiers.org/reactome/R-ALL-31649"/>
                  <rdf:li rdf:resource="https://identifiers.org/inchikey/YPZRHBJKEMOYQH-UYBVJOGSSA-L"/>
                  <rdf:li rdf:resource="https://identifiers.org/chebi/CHEBI:17877"/>
                  <rdf:li rdf:resource="https://identifiers.org/metanetx.chemical/MNXM1105762"/>
                  <rdf:li rdf:resource="https://identifiers.org/biocyc/GALDIERIACYC:FADH2"/>
                  <rdf:li rdf:resource="https://identifiers.org/pubchem.compound/46931118"/>
                  <rdf:li rdf:resource="https://identifiers.org/bigg.metabolite/132077"/>
                </rdf:Bag>
              </bqbiol:is>
            </rdf:Description>
          </rdf:RDF>
        </annotation>
      </species>
      <species metaid="meta_m_FARNESYL__45__PP_Cyto__91__c__93__" id="m_FARNESYL__45__PP_Cyto__91__c__93__" name="(2&lt;i&gt;E&lt;/i&gt;,6&lt;i&gt;E&lt;/i&gt;)-farnesyl diphosphate // 2-&lt;i&gt;trans&lt;/i&gt;,6-&lt;i&gt;trans&lt;/i&gt;-farnesyl diphosphate // 2-trans,6-trans-farnesyl diphosphate // FPP // &lt;i&gt;trans, trans&lt;/i&gt;-farnesyl diphosphate // farnesyl-PP // farnesyl pyrophosphate // &amp;omega;,&lt;i&gt;E,E&lt;/i&gt;-farnesyl diphosphate // farnesyl diphosphate // (&lt;i&gt;E,E&lt;/i&gt;)-farnesyl diphosphate // &lt;i&gt;all-trans&lt;/i&gt;-farnesyl diphosphate // &lt;i&gt;cis,trans&lt;/i&gt;-polyisoprenyl&lt;sub&gt;n+1&lt;/sub&gt;-PP" compartment="c" hasOnlySubstanceUnits="false" boundaryCondition="false" constant="false" fbc:chemicalFormula="C15H25O7P2" fbc:charge="-3" sboTerm="SBO:0000247">
        <annotation>
          <rdf:RDF>
            <rdf:Description rdf:about="#meta_m_FARNESYL__45__PP_Cyto__91__c__93__">
              <bqbiol:is>
                <rdf:Bag>
                  <rdf:li rdf:resource="https://identifiers.org/chebi/CHEBI:175763"/>
                  <rdf:li rdf:resource="https://identifiers.org/inchi/InChI=1S/C15H28O7P2/c1-13(2)7-5-8-14(3)9-6-10-15(4)11-12-21-24(19,20)22-23(16,17)18/h7,9,11H,5-6,8,10,12H2,1-4H3,(H,19,20)(H2,16,17,18)/p-3/b14-9+,15-11+"/>
                  <rdf:li rdf:resource="https://identifiers.org/biocyc/META:FARNESYL-PP"/>
                  <rdf:li rdf:resource="https://identifiers.org/reactome/R-ALL-191385"/>
                  <rdf:li rdf:resource="https://identifiers.org/hmdb/HMDB0000961"/>
                  <rdf:li rdf:resource="https://identifiers.org/metanetx.chemical/MNXM1363833"/>
                  <rdf:li rdf:resource="https://identifiers.org/kegg.compound/C00448"/>
                  <rdf:li rdf:resource="https://identifiers.org/chebi/CHEBI:17407"/>
                  <rdf:li rdf:resource="https://identifiers.org/seed.compound/cpd00350"/>
                  <rdf:li rdf:resource="https://identifiers.org/inchikey/VWFJDQUYCIWHTN-YFVJMOTDSA-K"/>
                  <rdf:li rdf:resource="https://identifiers.org/reactome/R-ALL-4419987"/>
                  <rdf:li rdf:resource="https://identifiers.org/reactome/R-ALL-2162257"/>
                  <rdf:li rdf:resource="https://identifiers.org/biocyc/GALDIERIACYC:FARNESYL-PP"/>
                  <rdf:li rdf:resource="https://identifiers.org/bigg.metabolite/35006"/>
                  <rdf:li rdf:resource="https://identifiers.org/pubchem.compound/15983959"/>
                </rdf:Bag>
              </bqbiol:is>
            </rdf:Description>
          </rdf:RDF>
        </annotation>
      </species>
      <species metaid="meta_m_FARNESYL__45__PP_Mito__91__m__93__" id="m_FARNESYL__45__PP_Mito__91__m__93__" name="(2&lt;i&gt;E&lt;/i&gt;,6&lt;i&gt;E&lt;/i&gt;)-farnesyl diphosphate // 2-&lt;i&gt;trans&lt;/i&gt;,6-&lt;i&gt;trans&lt;/i&gt;-farnesyl diphosphate // 2-trans,6-trans-farnesyl diphosphate // FPP // &lt;i&gt;trans, trans&lt;/i&gt;-farnesyl diphosphate // farnesyl-PP // farnesyl pyrophosphate // &amp;omega;,&lt;i&gt;E,E&lt;/i&gt;-farnesyl diphosphate // farnesyl diphosphate // (&lt;i&gt;E,E&lt;/i&gt;)-farnesyl diphosphate // &lt;i&gt;all-trans&lt;/i&gt;-farnesyl diphosphate // &lt;i&gt;cis,trans&lt;/i&gt;-polyisoprenyl&lt;sub&gt;n+1&lt;/sub&gt;-PP" compartment="m" hasOnlySubstanceUnits="false" boundaryCondition="false" constant="false" fbc:chemicalFormula="C15H25O7P2" fbc:charge="-3" sboTerm="SBO:0000247">
        <annotation>
          <rdf:RDF>
            <rdf:Description rdf:about="#meta_m_FARNESYL__45__PP_Mito__91__m__93__">
              <bqbiol:is>
                <rdf:Bag>
                  <rdf:li rdf:resource="https://identifiers.org/chebi/CHEBI:175763"/>
                  <rdf:li rdf:resource="https://identifiers.org/inchi/InChI=1S/C15H28O7P2/c1-13(2)7-5-8-14(3)9-6-10-15(4)11-12-21-24(19,20)22-23(16,17)18/h7,9,11H,5-6,8,10,12H2,1-4H3,(H,19,20)(H2,16,17,18)/p-3/b14-9+,15-11+"/>
                  <rdf:li rdf:resource="https://identifiers.org/biocyc/META:FARNESYL-PP"/>
                  <rdf:li rdf:resource="https://identifiers.org/reactome/R-ALL-191385"/>
                  <rdf:li rdf:resource="https://identifiers.org/hmdb/HMDB0000961"/>
                  <rdf:li rdf:resource="https://identifiers.org/metanetx.chemical/MNXM1363833"/>
                  <rdf:li rdf:resource="https://identifiers.org/kegg.compound/C00448"/>
                  <rdf:li rdf:resource="https://identifiers.org/chebi/CHEBI:17407"/>
                  <rdf:li rdf:resource="https://identifiers.org/seed.compound/cpd00350"/>
                  <rdf:li rdf:resource="https://identifiers.org/inchikey/VWFJDQUYCIWHTN-YFVJMOTDSA-K"/>
                  <rdf:li rdf:resource="https://identifiers.org/reactome/R-ALL-4419987"/>
                  <rdf:li rdf:resource="https://identifiers.org/reactome/R-ALL-2162257"/>
                  <rdf:li rdf:resource="https://identifiers.org/biocyc/GALDIERIACYC:FARNESYL-PP"/>
                  <rdf:li rdf:resource="https://identifiers.org/bigg.metabolite/35006"/>
                  <rdf:li rdf:resource="https://identifiers.org/pubchem.compound/15983959"/>
                </rdf:Bag>
              </bqbiol:is>
            </rdf:Description>
          </rdf:RDF>
        </annotation>
      </species>
      <species metaid="meta_m_FARNESYL__45__PP_Plas__91__p__93__" id="m_FARNESYL__45__PP_Plas__91__p__93__" name="(2&lt;i&gt;E&lt;/i&gt;,6&lt;i&gt;E&lt;/i&gt;)-farnesyl diphosphate // 2-&lt;i&gt;trans&lt;/i&gt;,6-&lt;i&gt;trans&lt;/i&gt;-farnesyl diphosphate // 2-trans,6-trans-farnesyl diphosphate // FPP // &lt;i&gt;trans, trans&lt;/i&gt;-farnesyl diphosphate // farnesyl-PP // farnesyl pyrophosphate // &amp;omega;,&lt;i&gt;E,E&lt;/i&gt;-farnesyl diphosphate // farnesyl diphosphate // (&lt;i&gt;E,E&lt;/i&gt;)-farnesyl diphosphate // &lt;i&gt;all-trans&lt;/i&gt;-farnesyl diphosphate // &lt;i&gt;cis,trans&lt;/i&gt;-polyisoprenyl&lt;sub&gt;n+1&lt;/sub&gt;-PP" compartment="p" hasOnlySubstanceUnits="false" boundaryCondition="false" constant="false" fbc:chemicalFormula="C15H25O7P2" fbc:charge="-3" sboTerm="SBO:0000247">
        <annotation>
          <rdf:RDF>
            <rdf:Description rdf:about="#meta_m_FARNESYL__45__PP_Plas__91__p__93__">
              <bqbiol:is>
                <rdf:Bag>
                  <rdf:li rdf:resource="https://identifiers.org/chebi/CHEBI:175763"/>
                  <rdf:li rdf:resource="https://identifiers.org/inchi/InChI=1S/C15H28O7P2/c1-13(2)7-5-8-14(3)9-6-10-15(4)11-12-21-24(19,20)22-23(16,17)18/h7,9,11H,5-6,8,10,12H2,1-4H3,(H,19,20)(H2,16,17,18)/p-3/b14-9+,15-11+"/>
                  <rdf:li rdf:resource="https://identifiers.org/biocyc/META:FARNESYL-PP"/>
                  <rdf:li rdf:resource="https://identifiers.org/reactome/R-ALL-191385"/>
                  <rdf:li rdf:resource="https://identifiers.org/hmdb/HMDB0000961"/>
                  <rdf:li rdf:resource="https://identifiers.org/metanetx.chemical/MNXM1363833"/>
                  <rdf:li rdf:resource="https://identifiers.org/kegg.compound/C00448"/>
                  <rdf:li rdf:resource="https://identifiers.org/chebi/CHEBI:17407"/>
                  <rdf:li rdf:resource="https://identifiers.org/seed.compound/cpd00350"/>
                  <rdf:li rdf:resource="https://identifiers.org/inchikey/VWFJDQUYCIWHTN-YFVJMOTDSA-K"/>
                  <rdf:li rdf:resource="https://identifiers.org/reactome/R-ALL-4419987"/>
                  <rdf:li rdf:resource="https://identifiers.org/reactome/R-ALL-2162257"/>
                  <rdf:li rdf:resource="https://identifiers.org/biocyc/GALDIERIACYC:FARNESYL-PP"/>
                  <rdf:li rdf:resource="https://identifiers.org/bigg.metabolite/35006"/>
                  <rdf:li rdf:resource="https://identifiers.org/pubchem.compound/15983959"/>
                </rdf:Bag>
              </bqbiol:is>
            </rdf:Description>
          </rdf:RDF>
        </annotation>
      </species>
      <species metaid="meta_m_FECOSTEROL_Cyto__91__c__93__" id="m_FECOSTEROL_Cyto__91__c__93__" name="fecosterol // 24-methylene-5&amp;alpha;-cholest-8-en-3&amp;beta;-ol" compartment="c" hasOnlySubstanceUnits="false" boundaryCondition="false" constant="false" fbc:chemicalFormula="C28H46O" fbc:charge="0" sboTerm="SBO:0000247">
        <annotation>
          <rdf:RDF>
            <rdf:Description rdf:about="#meta_m_FECOSTEROL_Cyto__91__c__93__">
              <bqbiol:is>
                <rdf:Bag>
                  <rdf:li rdf:resource="https://identifiers.org/chebi/CHEBI:17038"/>
                  <rdf:li rdf:resource="https://identifiers.org/inchi/InChI=1S/C28H46O/c1-18(2)19(3)7-8-20(4)24-11-12-25-23-10-9-21-17-22(29)13-15-27(21,5)26(23)14-16-28(24,25)6/h18,20-22,24-25,29H,3,7-17H2,1-2,4-6H3/t20-,21+,22+,24-,25+,27+,28-/m1/s1"/>
                  <rdf:li rdf:resource="https://identifiers.org/hmdb/HMDB0304351"/>
                  <rdf:li rdf:resource="https://identifiers.org/metanetx.chemical/MNXM731707"/>
                  <rdf:li rdf:resource="https://identifiers.org/inchikey/SLQKYSPHBZMASJ-QKPORZECSA-N"/>
                  <rdf:li rdf:resource="https://identifiers.org/bigg.metabolite/fecost"/>
                  <rdf:li rdf:resource="https://identifiers.org/seed.compound/cpd02755"/>
                  <rdf:li rdf:resource="https://identifiers.org/biocyc/META:FECOSTEROL"/>
                  <rdf:li rdf:resource="https://identifiers.org/kegg.compound/C04525"/>
                  <rdf:li rdf:resource="https://identifiers.org/biocyc/GALDIERIACYC:FECOSTEROL"/>
                  <rdf:li rdf:resource="https://identifiers.org/pubchem.compound/440371"/>
                  <rdf:li rdf:resource="https://identifiers.org/lipidmaps/LMST01030095"/>
                </rdf:Bag>
              </bqbiol:is>
            </rdf:Description>
          </rdf:RDF>
        </annotation>
      </species>
      <species metaid="meta_m_FEplus2_Cyto__91__c__93__" id="m_FEplus2_Cyto__91__c__93__" name="Fe&lt;SUP&gt;2+&lt;/SUP&gt; // Fe&lt;SUP&gt;+2&lt;/SUP&gt; // Fe&lt;SUP&gt;++&lt;/SUP&gt; // ferrous iron // Fe+2 // ferrous ion // fe(ii)" compartment="c" hasOnlySubstanceUnits="false" boundaryCondition="false" constant="false" fbc:chemicalFormula="Fe1" fbc:charge="2" sboTerm="SBO:0000247">
        <annotation>
          <rdf:RDF>
            <rdf:Description rdf:about="#meta_m_FEplus2_Cyto__91__c__93__">
              <bqbiol:is>
                <rdf:Bag>
                  <rdf:li rdf:resource="https://identifiers.org/chebi/CHEBI:29033"/>
                  <rdf:li rdf:resource="https://identifiers.org/inchi/InChI=1S/Fe/q+2"/>
                  <rdf:li rdf:resource="https://identifiers.org/reactome/R-ALL-1362385"/>
                  <rdf:li rdf:resource="https://identifiers.org/reactome/R-ALL-111793"/>
                  <rdf:li rdf:resource="https://identifiers.org/reactome/R-ALL-5278104"/>
                  <rdf:li rdf:resource="https://identifiers.org/metanetx.chemical/MNXM1370983"/>
                  <rdf:li rdf:resource="https://identifiers.org/hmdb/HMDB0000692"/>
                  <rdf:li rdf:resource="https://identifiers.org/seed.compound/cpd10515"/>
                  <rdf:li rdf:resource="https://identifiers.org/reactome/R-ALL-389631"/>
                  <rdf:li rdf:resource="https://identifiers.org/reactome/R-ALL-2318766"/>
                  <rdf:li rdf:resource="https://identifiers.org/reactome/R-ALL-1222286"/>
                  <rdf:li rdf:resource="https://identifiers.org/kegg.compound/C14818"/>
                  <rdf:li rdf:resource="https://identifiers.org/reactome/R-ALL-1981115"/>
                  <rdf:li rdf:resource="https://identifiers.org/reactome/R-ALL-352605"/>
                  <rdf:li rdf:resource="https://identifiers.org/inchikey/CWYNVVGOOAEACU-UHFFFAOYSA-N"/>
                  <rdf:li rdf:resource="https://identifiers.org/reactome/R-ALL-435347"/>
                  <rdf:li rdf:resource="https://identifiers.org/reactome/R-ALL-71067"/>
                  <rdf:li rdf:resource="https://identifiers.org/biocyc/META:FE+2"/>
                  <rdf:li rdf:resource="https://identifiers.org/chebi/CHEBI:176613"/>
                  <rdf:li rdf:resource="https://identifiers.org/reactome/R-ALL-917810"/>
                  <rdf:li rdf:resource="https://identifiers.org/bigg.metabolite/fe2"/>
                  <rdf:li rdf:resource="https://identifiers.org/reactome/R-ALL-1650774"/>
                  <rdf:li rdf:resource="https://identifiers.org/reactome/R-ALL-113531"/>
                </rdf:Bag>
              </bqbiol:is>
            </rdf:Description>
          </rdf:RDF>
        </annotation>
      </species>
      <species metaid="meta_m_FEplus2_Mito__91__m__93__" id="m_FEplus2_Mito__91__m__93__" name="Fe&lt;SUP&gt;2+&lt;/SUP&gt; // Fe&lt;SUP&gt;+2&lt;/SUP&gt; // Fe&lt;SUP&gt;++&lt;/SUP&gt; // ferrous iron // Fe+2 // ferrous ion // fe(ii)" compartment="m" hasOnlySubstanceUnits="false" boundaryCondition="false" constant="false" fbc:chemicalFormula="Fe1" fbc:charge="2" sboTerm="SBO:0000247">
        <annotation>
          <rdf:RDF>
            <rdf:Description rdf:about="#meta_m_FEplus2_Mito__91__m__93__">
              <bqbiol:is>
                <rdf:Bag>
                  <rdf:li rdf:resource="https://identifiers.org/chebi/CHEBI:29033"/>
                  <rdf:li rdf:resource="https://identifiers.org/inchi/InChI=1S/Fe/q+2"/>
                  <rdf:li rdf:resource="https://identifiers.org/reactome/R-ALL-1362385"/>
                  <rdf:li rdf:resource="https://identifiers.org/reactome/R-ALL-111793"/>
                  <rdf:li rdf:resource="https://identifiers.org/reactome/R-ALL-5278104"/>
                  <rdf:li rdf:resource="https://identifiers.org/metanetx.chemical/MNXM1370983"/>
                  <rdf:li rdf:resource="https://identifiers.org/hmdb/HMDB0000692"/>
                  <rdf:li rdf:resource="https://identifiers.org/seed.compound/cpd10515"/>
                  <rdf:li rdf:resource="https://identifiers.org/reactome/R-ALL-389631"/>
                  <rdf:li rdf:resource="https://identifiers.org/reactome/R-ALL-2318766"/>
                  <rdf:li rdf:resource="https://identifiers.org/reactome/R-ALL-1222286"/>
                  <rdf:li rdf:resource="https://identifiers.org/kegg.compound/C14818"/>
                  <rdf:li rdf:resource="https://identifiers.org/reactome/R-ALL-1981115"/>
                  <rdf:li rdf:resource="https://identifiers.org/reactome/R-ALL-352605"/>
                  <rdf:li rdf:resource="https://identifiers.org/inchikey/CWYNVVGOOAEACU-UHFFFAOYSA-N"/>
                  <rdf:li rdf:resource="https://identifiers.org/reactome/R-ALL-435347"/>
                  <rdf:li rdf:resource="https://identifiers.org/reactome/R-ALL-71067"/>
                  <rdf:li rdf:resource="https://identifiers.org/biocyc/META:FE+2"/>
                  <rdf:li rdf:resource="https://identifiers.org/chebi/CHEBI:176613"/>
                  <rdf:li rdf:resource="https://identifiers.org/reactome/R-ALL-917810"/>
                  <rdf:li rdf:resource="https://identifiers.org/bigg.metabolite/fe2"/>
                  <rdf:li rdf:resource="https://identifiers.org/reactome/R-ALL-1650774"/>
                  <rdf:li rdf:resource="https://identifiers.org/reactome/R-ALL-113531"/>
                </rdf:Bag>
              </bqbiol:is>
            </rdf:Description>
          </rdf:RDF>
        </annotation>
      </species>
      <species metaid="meta_m_FEplus2_Plas__91__p__93__" id="m_FEplus2_Plas__91__p__93__" name="Fe&lt;SUP&gt;2+&lt;/SUP&gt; // Fe&lt;SUP&gt;+2&lt;/SUP&gt; // Fe&lt;SUP&gt;++&lt;/SUP&gt; // ferrous iron // Fe+2 // ferrous ion // fe(ii)" compartment="p" hasOnlySubstanceUnits="false" boundaryCondition="false" constant="false" fbc:chemicalFormula="Fe1" fbc:charge="2" sboTerm="SBO:0000247">
        <annotation>
          <rdf:RDF>
            <rdf:Description rdf:about="#meta_m_FEplus2_Plas__91__p__93__">
              <bqbiol:is>
                <rdf:Bag>
                  <rdf:li rdf:resource="https://identifiers.org/chebi/CHEBI:29033"/>
                  <rdf:li rdf:resource="https://identifiers.org/inchi/InChI=1S/Fe/q+2"/>
                  <rdf:li rdf:resource="https://identifiers.org/reactome/R-ALL-1362385"/>
                  <rdf:li rdf:resource="https://identifiers.org/reactome/R-ALL-111793"/>
                  <rdf:li rdf:resource="https://identifiers.org/reactome/R-ALL-5278104"/>
                  <rdf:li rdf:resource="https://identifiers.org/metanetx.chemical/MNXM1370983"/>
                  <rdf:li rdf:resource="https://identifiers.org/hmdb/HMDB0000692"/>
                  <rdf:li rdf:resource="https://identifiers.org/seed.compound/cpd10515"/>
                  <rdf:li rdf:resource="https://identifiers.org/reactome/R-ALL-389631"/>
                  <rdf:li rdf:resource="https://identifiers.org/reactome/R-ALL-2318766"/>
                  <rdf:li rdf:resource="https://identifiers.org/reactome/R-ALL-1222286"/>
                  <rdf:li rdf:resource="https://identifiers.org/kegg.compound/C14818"/>
                  <rdf:li rdf:resource="https://identifiers.org/reactome/R-ALL-1981115"/>
                  <rdf:li rdf:resource="https://identifiers.org/reactome/R-ALL-352605"/>
                  <rdf:li rdf:resource="https://identifiers.org/inchikey/CWYNVVGOOAEACU-UHFFFAOYSA-N"/>
                  <rdf:li rdf:resource="https://identifiers.org/reactome/R-ALL-435347"/>
                  <rdf:li rdf:resource="https://identifiers.org/reactome/R-ALL-71067"/>
                  <rdf:li rdf:resource="https://identifiers.org/biocyc/META:FE+2"/>
                  <rdf:li rdf:resource="https://identifiers.org/chebi/CHEBI:176613"/>
                  <rdf:li rdf:resource="https://identifiers.org/reactome/R-ALL-917810"/>
                  <rdf:li rdf:resource="https://identifiers.org/bigg.metabolite/fe2"/>
                  <rdf:li rdf:resource="https://identifiers.org/reactome/R-ALL-1650774"/>
                  <rdf:li rdf:resource="https://identifiers.org/reactome/R-ALL-113531"/>
                </rdf:Bag>
              </bqbiol:is>
            </rdf:Description>
          </rdf:RDF>
        </annotation>
      </species>
      <species metaid="meta_m_FEplus3_Cyto__91__c__93__" id="m_FEplus3_Cyto__91__c__93__" name="Fe&lt;SUP&gt;3+&lt;/SUP&gt; // ferric iron // Fe&lt;SUP&gt;+++&lt;/SUP&gt; // Fe&lt;SUP&gt;+3&lt;/SUP&gt; // ferric ion // fe(iii)" compartment="c" hasOnlySubstanceUnits="false" boundaryCondition="false" constant="false" fbc:chemicalFormula="Fe1" fbc:charge="3" sboTerm="SBO:0000247">
        <annotation>
          <rdf:RDF>
            <rdf:Description rdf:about="#meta_m_FEplus3_Cyto__91__c__93__">
              <bqbiol:is>
                <rdf:Bag>
                  <rdf:li rdf:resource="https://identifiers.org/chebi/CHEBI:29034"/>
                  <rdf:li rdf:resource="https://identifiers.org/inchi/InChI=1S/Fe/q+3"/>
                  <rdf:li rdf:resource="https://identifiers.org/reactome/R-ALL-912516"/>
                  <rdf:li rdf:resource="https://identifiers.org/kegg.compound/C14819"/>
                  <rdf:li rdf:resource="https://identifiers.org/reactome/R-ALL-917966"/>
                  <rdf:li rdf:resource="https://identifiers.org/reactome/R-ALL-8957352"/>
                  <rdf:li rdf:resource="https://identifiers.org/reactome/R-ALL-8869060"/>
                  <rdf:li rdf:resource="https://identifiers.org/chebi/CHEBI:176614"/>
                  <rdf:li rdf:resource="https://identifiers.org/hmdb/HMDB0015531"/>
                  <rdf:li rdf:resource="https://identifiers.org/reactome/R-ALL-9857621"/>
                  <rdf:li rdf:resource="https://identifiers.org/inchikey/VTLYFUHAOXGGBS-UHFFFAOYSA-N"/>
                  <rdf:li rdf:resource="https://identifiers.org/metanetx.chemical/MNXM1370984"/>
                  <rdf:li rdf:resource="https://identifiers.org/reactome/R-ALL-2299669"/>
                  <rdf:li rdf:resource="https://identifiers.org/reactome/R-ALL-2685584"/>
                  <rdf:li rdf:resource="https://identifiers.org/reactome/R-ALL-918027"/>
                  <rdf:li rdf:resource="https://identifiers.org/biocyc/META:FE+3"/>
                  <rdf:li rdf:resource="https://identifiers.org/reactome/R-ALL-1222611"/>
                  <rdf:li rdf:resource="https://identifiers.org/reactome/R-ALL-111736"/>
                  <rdf:li rdf:resource="https://identifiers.org/bigg.metabolite/fe3"/>
                  <rdf:li rdf:resource="https://identifiers.org/seed.compound/cpd10516"/>
                </rdf:Bag>
              </bqbiol:is>
            </rdf:Description>
          </rdf:RDF>
        </annotation>
      </species>
      <species metaid="meta_m_FEplus3_Plas__91__p__93__" id="m_FEplus3_Plas__91__p__93__" name="Fe&lt;SUP&gt;3+&lt;/SUP&gt; // ferric iron // Fe&lt;SUP&gt;+++&lt;/SUP&gt; // Fe&lt;SUP&gt;+3&lt;/SUP&gt; // ferric ion // fe(iii)" compartment="p" hasOnlySubstanceUnits="false" boundaryCondition="false" constant="false" fbc:chemicalFormula="Fe1" fbc:charge="3" sboTerm="SBO:0000247">
        <annotation>
          <rdf:RDF>
            <rdf:Description rdf:about="#meta_m_FEplus3_Plas__91__p__93__">
              <bqbiol:is>
                <rdf:Bag>
                  <rdf:li rdf:resource="https://identifiers.org/chebi/CHEBI:29034"/>
                  <rdf:li rdf:resource="https://identifiers.org/inchi/InChI=1S/Fe/q+3"/>
                  <rdf:li rdf:resource="https://identifiers.org/reactome/R-ALL-912516"/>
                  <rdf:li rdf:resource="https://identifiers.org/kegg.compound/C14819"/>
                  <rdf:li rdf:resource="https://identifiers.org/reactome/R-ALL-917966"/>
                  <rdf:li rdf:resource="https://identifiers.org/reactome/R-ALL-8957352"/>
                  <rdf:li rdf:resource="https://identifiers.org/reactome/R-ALL-8869060"/>
                  <rdf:li rdf:resource="https://identifiers.org/chebi/CHEBI:176614"/>
                  <rdf:li rdf:resource="https://identifiers.org/hmdb/HMDB0015531"/>
                  <rdf:li rdf:resource="https://identifiers.org/reactome/R-ALL-9857621"/>
                  <rdf:li rdf:resource="https://identifiers.org/inchikey/VTLYFUHAOXGGBS-UHFFFAOYSA-N"/>
                  <rdf:li rdf:resource="https://identifiers.org/metanetx.chemical/MNXM1370984"/>
                  <rdf:li rdf:resource="https://identifiers.org/reactome/R-ALL-2299669"/>
                  <rdf:li rdf:resource="https://identifiers.org/reactome/R-ALL-2685584"/>
                  <rdf:li rdf:resource="https://identifiers.org/reactome/R-ALL-918027"/>
                  <rdf:li rdf:resource="https://identifiers.org/biocyc/META:FE+3"/>
                  <rdf:li rdf:resource="https://identifiers.org/reactome/R-ALL-1222611"/>
                  <rdf:li rdf:resource="https://identifiers.org/reactome/R-ALL-111736"/>
                  <rdf:li rdf:resource="https://identifiers.org/bigg.metabolite/fe3"/>
                  <rdf:li rdf:resource="https://identifiers.org/seed.compound/cpd10516"/>
                </rdf:Bag>
              </bqbiol:is>
            </rdf:Description>
          </rdf:RDF>
        </annotation>
      </species>
      <species metaid="meta_m_FERRICYTOCHROME__45__B5_Cyto__91__c__93__" id="m_FERRICYTOCHROME__45__B5_Cyto__91__c__93__" name="FERRICYTOCHROME-B5_Cyto" compartment="c" hasOnlySubstanceUnits="false" boundaryCondition="false" constant="false" fbc:chemicalFormula="R1C34H32N4O4Fe1" fbc:charge="1" sboTerm="SBO:0000247"><annotation><rdf:RDF><rdf:Description rdf:about="#meta_m_FERRICYTOCHROME__45__B5_Cyto__91__c__93__"><bqbiol:is><rdf:Bag><rdf:li rdf:resource="https://identifiers.org/metanetx.chemical/MNXM726594"/><rdf:li rdf:resource="https://identifiers.org/biocyc/META:Cytochromes-B-Oxidized"/><rdf:li rdf:resource="https://identifiers.org/biocyc/META:FERRICYTOCHROME-B5"/></rdf:Bag></bqbiol:is></rdf:Description></rdf:RDF></annotation></species>
      <species metaid="meta_m_FERRICYTOCHROME__45__B5_Plas__91__p__93__" id="m_FERRICYTOCHROME__45__B5_Plas__91__p__93__" name="FERRICYTOCHROME-B5_Plas" compartment="p" hasOnlySubstanceUnits="false" boundaryCondition="false" constant="false" fbc:chemicalFormula="R1C34H32N4O4Fe1" fbc:charge="1" sboTerm="SBO:0000247"><annotation><rdf:RDF><rdf:Description rdf:about="#meta_m_FERRICYTOCHROME__45__B5_Plas__91__p__93__"><bqbiol:is><rdf:Bag><rdf:li rdf:resource="https://identifiers.org/metanetx.chemical/MNXM726594"/><rdf:li rdf:resource="https://identifiers.org/biocyc/META:Cytochromes-B-Oxidized"/><rdf:li rdf:resource="https://identifiers.org/biocyc/META:FERRICYTOCHROME-B5"/></rdf:Bag></bqbiol:is></rdf:Description></rdf:RDF></annotation></species>
      <species metaid="meta_m_FERRITIN_FE3_Cyto__91__c__93__" id="m_FERRITIN_FE3_Cyto__91__c__93__" name="FERRITIN_FE3_Cyto" compartment="c" hasOnlySubstanceUnits="false" boundaryCondition="false" constant="false" fbc:chemicalFormula="R1Fe1" fbc:charge="3" sboTerm="SBO:0000247"/>
      <species metaid="meta_m_FERRITIN_FE3_Plas__91__p__93__" id="m_FERRITIN_FE3_Plas__91__p__93__" name="FERRITIN_FE3_Plas" compartment="p" hasOnlySubstanceUnits="false" boundaryCondition="false" constant="false" fbc:chemicalFormula="R1Fe1" fbc:charge="3" sboTerm="SBO:0000247"/>
      <species metaid="meta_m_FERROCYTOCHROME__45__B5_Cyto__91__c__93__" id="m_FERROCYTOCHROME__45__B5_Cyto__91__c__93__" name="FERROCYTOCHROME-B5_Cyto" compartment="c" hasOnlySubstanceUnits="false" boundaryCondition="false" constant="false" fbc:chemicalFormula="R1C34H32N4O4Fe1" fbc:charge="0" sboTerm="SBO:0000247"><annotation><rdf:RDF><rdf:Description rdf:about="#meta_m_FERROCYTOCHROME__45__B5_Cyto__91__c__93__"><bqbiol:is><rdf:Bag><rdf:li rdf:resource="https://identifiers.org/metanetx.chemical/MNXM726611"/><rdf:li rdf:resource="https://identifiers.org/biocyc/META:Cytochromes-B-Reduced"/><rdf:li rdf:resource="https://identifiers.org/biocyc/META:FERROCYTOCHROME-B5"/></rdf:Bag></bqbiol:is></rdf:Description></rdf:RDF></annotation></species>
      <species metaid="meta_m_FERROCYTOCHROME__45__B5_Plas__91__p__93__" id="m_FERROCYTOCHROME__45__B5_Plas__91__p__93__" name="FERROCYTOCHROME-B5_Plas" compartment="p" hasOnlySubstanceUnits="false" boundaryCondition="false" constant="false" fbc:chemicalFormula="R1C34H32N4O4Fe1" fbc:charge="0" sboTerm="SBO:0000247"><annotation><rdf:RDF><rdf:Description rdf:about="#meta_m_FERROCYTOCHROME__45__B5_Plas__91__p__93__"><bqbiol:is><rdf:Bag><rdf:li rdf:resource="https://identifiers.org/metanetx.chemical/MNXM726611"/><rdf:li rdf:resource="https://identifiers.org/biocyc/META:Cytochromes-B-Reduced"/><rdf:li rdf:resource="https://identifiers.org/biocyc/META:FERROCYTOCHROME-B5"/></rdf:Bag></bqbiol:is></rdf:Description></rdf:RDF></annotation></species>
      <species metaid="meta_m_FMN_Cyto__91__c__93__" id="m_FMN_Cyto__91__c__93__" name="FMN // flavin mononucleotide // riboflavin 5'-phosphate" compartment="c" hasOnlySubstanceUnits="false" boundaryCondition="false" constant="false" fbc:chemicalFormula="C17H18N4O9P" fbc:charge="-3" sboTerm="SBO:0000247">
        <annotation>
          <rdf:RDF>
            <rdf:Description rdf:about="#meta_m_FMN_Cyto__91__c__93__">
              <bqbiol:is>
                <rdf:Bag>
                  <rdf:li rdf:resource="https://identifiers.org/chebi/CHEBI:58210"/>
                  <rdf:li rdf:resource="https://identifiers.org/inchi/InChI=1S/C17H21N4O9P/c1-7-3-9-10(4-8(7)2)21(15-13(18-9)16(25)20-17(26)19-15)5-11(22)14(24)12(23)6-30-31(27,28)29/h3-4,11-12,14,22-24H,5-6H2,1-2H3,(H3,20,25,26,27,28,29)/p-3/t11-,12+,14-/m0/s1"/>
                  <rdf:li rdf:resource="https://identifiers.org/inchikey/ANKZYBDXHMZBDK-SCRDCRAPSA-K"/>
                  <rdf:li rdf:resource="https://identifiers.org/reactome/R-ALL-389864"/>
                  <rdf:li rdf:resource="https://identifiers.org/reactome/R-ALL-1131104"/>
                  <rdf:li rdf:resource="https://identifiers.org/reactome/R-ALL-9864491"/>
                  <rdf:li rdf:resource="https://identifiers.org/biocyc/META:Ox-FMN-Flavoproteins"/>
                  <rdf:li rdf:resource="https://identifiers.org/metanetx.chemical/MNXM1364148"/>
                  <rdf:li rdf:resource="https://identifiers.org/reactome/R-ALL-76629"/>
                  <rdf:li rdf:resource="https://identifiers.org/biocyc/META:FMN"/>
                  <rdf:li rdf:resource="https://identifiers.org/reactome/R-ALL-73524"/>
                  <rdf:li rdf:resource="https://identifiers.org/biocyc/GALDIERIACYC:FMN"/>
                  <rdf:li rdf:resource="https://identifiers.org/hmdb/HMDB0001520"/>
                  <rdf:li rdf:resource="https://identifiers.org/bigg.metabolite/33703"/>
                  <rdf:li rdf:resource="https://identifiers.org/pubchem.compound/44229199"/>
                  <rdf:li rdf:resource="https://identifiers.org/kegg.compound/C00061"/>
                </rdf:Bag>
              </bqbiol:is>
            </rdf:Description>
          </rdf:RDF>
        </annotation>
      </species>
      <species metaid="meta_m_FORMALDEHYDE_Cyto__91__c__93__" id="m_FORMALDEHYDE_Cyto__91__c__93__" name="formaldehyde // formalin // methanal // formol" compartment="c" hasOnlySubstanceUnits="false" boundaryCondition="false" constant="false" fbc:chemicalFormula="CH2O" fbc:charge="0" sboTerm="SBO:0000247">
        <annotation>
          <rdf:RDF>
            <rdf:Description rdf:about="#meta_m_FORMALDEHYDE_Cyto__91__c__93__">
              <bqbiol:is>
                <rdf:Bag>
                  <rdf:li rdf:resource="https://identifiers.org/chebi/CHEBI:16842"/>
                  <rdf:li rdf:resource="https://identifiers.org/inchi/InChI=1S/CH2O/c1-2/h1H2"/>
                  <rdf:li rdf:resource="https://identifiers.org/kegg.compound/C00067"/>
                  <rdf:li rdf:resource="https://identifiers.org/bigg.metabolite/fald"/>
                  <rdf:li rdf:resource="https://identifiers.org/biocyc/META:FORMALDEHYDE"/>
                  <rdf:li rdf:resource="https://identifiers.org/metanetx.chemical/MNXM1364673"/>
                  <rdf:li rdf:resource="https://identifiers.org/reactome/R-ALL-6797920"/>
                  <rdf:li rdf:resource="https://identifiers.org/reactome/R-ALL-29478"/>
                  <rdf:li rdf:resource="https://identifiers.org/reactome/R-ALL-879250"/>
                  <rdf:li rdf:resource="https://identifiers.org/biocyc/META:L-Ketoses"/>
                  <rdf:li rdf:resource="https://identifiers.org/biocyc/META:D-Ketoses"/>
                  <rdf:li rdf:resource="https://identifiers.org/biocyc/META:FORMYL-GROUP"/>
                  <rdf:li rdf:resource="https://identifiers.org/hmdb/HMDB0001426"/>
                  <rdf:li rdf:resource="https://identifiers.org/reactome/R-ALL-143501"/>
                  <rdf:li rdf:resource="https://identifiers.org/seed.compound/cpd00055"/>
                  <rdf:li rdf:resource="https://identifiers.org/inchikey/WSFSSNUMVMOOMR-UHFFFAOYSA-N"/>
                  <rdf:li rdf:resource="https://identifiers.org/biocyc/META:CARBONYL-GROUP"/>
                  <rdf:li rdf:resource="https://identifiers.org/biocyc/GALDIERIACYC:FORMALDEHYDE"/>
                  <rdf:li rdf:resource="https://identifiers.org/bigg.metabolite/33726"/>
                  <rdf:li rdf:resource="https://identifiers.org/pubchem.compound/712"/>
                </rdf:Bag>
              </bqbiol:is>
            </rdf:Description>
          </rdf:RDF>
        </annotation>
      </species>
      <species metaid="meta_m_FORMAMIDE_Cyto__91__c__93__" id="m_FORMAMIDE_Cyto__91__c__93__" name="formamide // carbamaldehyde // Methanamide" compartment="c" hasOnlySubstanceUnits="false" boundaryCondition="false" constant="false" fbc:chemicalFormula="CH3NO" fbc:charge="0" sboTerm="SBO:0000247">
        <annotation>
          <rdf:RDF>
            <rdf:Description rdf:about="#meta_m_FORMAMIDE_Cyto__91__c__93__">
              <bqbiol:is>
                <rdf:Bag>
                  <rdf:li rdf:resource="https://identifiers.org/chebi/CHEBI:16397"/>
                  <rdf:li rdf:resource="https://identifiers.org/inchi/InChI=1S/CH3NO/c2-1-3/h1H,(H2,2,3)"/>
                  <rdf:li rdf:resource="https://identifiers.org/metanetx.chemical/MNXM1231"/>
                  <rdf:li rdf:resource="https://identifiers.org/bigg.metabolite/frmd"/>
                  <rdf:li rdf:resource="https://identifiers.org/chebi/CHEBI:48431"/>
                  <rdf:li rdf:resource="https://identifiers.org/inchikey/ZHNUHDYFZUAESO-UHFFFAOYSA-N"/>
                  <rdf:li rdf:resource="https://identifiers.org/hmdb/HMDB0001536"/>
                  <rdf:li rdf:resource="https://identifiers.org/seed.compound/cpd00378"/>
                  <rdf:li rdf:resource="https://identifiers.org/biocyc/META:FORMAMIDE"/>
                  <rdf:li rdf:resource="https://identifiers.org/kegg.compound/C00488"/>
                  <rdf:li rdf:resource="https://identifiers.org/biocyc/GALDIERIACYC:FORMAMIDE"/>
                  <rdf:li rdf:resource="https://identifiers.org/pubchem.compound/713"/>
                </rdf:Bag>
              </bqbiol:is>
            </rdf:Description>
          </rdf:RDF>
        </annotation>
      </species>
      <species metaid="meta_m_FORMATE_Cyto__91__c__93__" id="m_FORMATE_Cyto__91__c__93__" name="formate // formic acid" compartment="c" hasOnlySubstanceUnits="false" boundaryCondition="false" constant="false" fbc:chemicalFormula="CHO2" fbc:charge="-1" sboTerm="SBO:0000247">
        <annotation>
          <rdf:RDF>
            <rdf:Description rdf:about="#meta_m_FORMATE_Cyto__91__c__93__">
              <bqbiol:is>
                <rdf:Bag>
                  <rdf:li rdf:resource="https://identifiers.org/chebi/CHEBI:15740"/>
                  <rdf:li rdf:resource="https://identifiers.org/inchi/InChI=1S/CH2O2/c2-1-3/h1H,(H,2,3)/p-1"/>
                  <rdf:li rdf:resource="https://identifiers.org/reactome/R-ALL-389585"/>
                  <rdf:li rdf:resource="https://identifiers.org/seed.compound/cpd22511"/>
                  <rdf:li rdf:resource="https://identifiers.org/hmdb/HMDB0304356"/>
                  <rdf:li rdf:resource="https://identifiers.org/hmdb/HMDB0000142"/>
                  <rdf:li rdf:resource="https://identifiers.org/reactome/R-ALL-444084"/>
                  <rdf:li rdf:resource="https://identifiers.org/bigg.metabolite/for"/>
                  <rdf:li rdf:resource="https://identifiers.org/biocyc/META:CPD1G-1534"/>
                  <rdf:li rdf:resource="https://identifiers.org/biocyc/META:CPD1G-1535"/>
                  <rdf:li rdf:resource="https://identifiers.org/biocyc/META:CPD1G-1532"/>
                  <rdf:li rdf:resource="https://identifiers.org/kegg.compound/C00058"/>
                  <rdf:li rdf:resource="https://identifiers.org/biocyc/META:CPD1G-1533"/>
                  <rdf:li rdf:resource="https://identifiers.org/biocyc/META:FORMATE"/>
                  <rdf:li rdf:resource="https://identifiers.org/seed.compound/cpd00047"/>
                  <rdf:li rdf:resource="https://identifiers.org/reactome/R-ALL-29460"/>
                  <rdf:li rdf:resource="https://identifiers.org/chebi/CHEBI:193132"/>
                  <rdf:li rdf:resource="https://identifiers.org/reactome/R-ALL-6801451"/>
                  <rdf:li rdf:resource="https://identifiers.org/metanetx.chemical/MNXM39"/>
                  <rdf:li rdf:resource="https://identifiers.org/reactome/R-ALL-194712"/>
                  <rdf:li rdf:resource="https://identifiers.org/inchikey/BDAGIHXWWSANSR-UHFFFAOYSA-M"/>
                  <rdf:li rdf:resource="https://identifiers.org/chebi/CHEBI:30751"/>
                  <rdf:li rdf:resource="https://identifiers.org/biocyc/META:CARBOXYL-GROUP"/>
                  <rdf:li rdf:resource="https://identifiers.org/biocyc/GALDIERIACYC:FORMATE"/>
                  <rdf:li rdf:resource="https://identifiers.org/bigg.metabolite/33693"/>
                  <rdf:li rdf:resource="https://identifiers.org/pubchem.compound/283"/>
                </rdf:Bag>
              </bqbiol:is>
            </rdf:Description>
          </rdf:RDF>
        </annotation>
      </species>
      <species metaid="meta_m_FORMATE_Mito__91__m__93__" id="m_FORMATE_Mito__91__m__93__" name="formate // formic acid" compartment="m" hasOnlySubstanceUnits="false" boundaryCondition="false" constant="false" fbc:chemicalFormula="CHO2" fbc:charge="-1" sboTerm="SBO:0000247">
        <annotation>
          <rdf:RDF>
            <rdf:Description rdf:about="#meta_m_FORMATE_Mito__91__m__93__">
              <bqbiol:is>
                <rdf:Bag>
                  <rdf:li rdf:resource="https://identifiers.org/chebi/CHEBI:15740"/>
                  <rdf:li rdf:resource="https://identifiers.org/inchi/InChI=1S/CH2O2/c2-1-3/h1H,(H,2,3)/p-1"/>
                  <rdf:li rdf:resource="https://identifiers.org/reactome/R-ALL-389585"/>
                  <rdf:li rdf:resource="https://identifiers.org/seed.compound/cpd22511"/>
                  <rdf:li rdf:resource="https://identifiers.org/hmdb/HMDB0304356"/>
                  <rdf:li rdf:resource="https://identifiers.org/hmdb/HMDB0000142"/>
                  <rdf:li rdf:resource="https://identifiers.org/reactome/R-ALL-444084"/>
                  <rdf:li rdf:resource="https://identifiers.org/bigg.metabolite/for"/>
                  <rdf:li rdf:resource="https://identifiers.org/biocyc/META:CPD1G-1534"/>
                  <rdf:li rdf:resource="https://identifiers.org/biocyc/META:CPD1G-1535"/>
                  <rdf:li rdf:resource="https://identifiers.org/biocyc/META:CPD1G-1532"/>
                  <rdf:li rdf:resource="https://identifiers.org/kegg.compound/C00058"/>
                  <rdf:li rdf:resource="https://identifiers.org/biocyc/META:CPD1G-1533"/>
                  <rdf:li rdf:resource="https://identifiers.org/biocyc/META:FORMATE"/>
                  <rdf:li rdf:resource="https://identifiers.org/seed.compound/cpd00047"/>
                  <rdf:li rdf:resource="https://identifiers.org/reactome/R-ALL-29460"/>
                  <rdf:li rdf:resource="https://identifiers.org/chebi/CHEBI:193132"/>
                  <rdf:li rdf:resource="https://identifiers.org/reactome/R-ALL-6801451"/>
                  <rdf:li rdf:resource="https://identifiers.org/metanetx.chemical/MNXM39"/>
                  <rdf:li rdf:resource="https://identifiers.org/reactome/R-ALL-194712"/>
                  <rdf:li rdf:resource="https://identifiers.org/inchikey/BDAGIHXWWSANSR-UHFFFAOYSA-M"/>
                  <rdf:li rdf:resource="https://identifiers.org/chebi/CHEBI:30751"/>
                  <rdf:li rdf:resource="https://identifiers.org/biocyc/META:CARBOXYL-GROUP"/>
                  <rdf:li rdf:resource="https://identifiers.org/biocyc/GALDIERIACYC:FORMATE"/>
                  <rdf:li rdf:resource="https://identifiers.org/bigg.metabolite/33693"/>
                  <rdf:li rdf:resource="https://identifiers.org/pubchem.compound/283"/>
                </rdf:Bag>
              </bqbiol:is>
            </rdf:Description>
          </rdf:RDF>
        </annotation>
      </species>
      <species metaid="meta_m_FORMATE_Pero__91__x__93__" id="m_FORMATE_Pero__91__x__93__" name="formate // formic acid" compartment="x" hasOnlySubstanceUnits="false" boundaryCondition="false" constant="false" fbc:chemicalFormula="CHO2" fbc:charge="-1" sboTerm="SBO:0000247">
        <annotation>
          <rdf:RDF>
            <rdf:Description rdf:about="#meta_m_FORMATE_Pero__91__x__93__">
              <bqbiol:is>
                <rdf:Bag>
                  <rdf:li rdf:resource="https://identifiers.org/chebi/CHEBI:15740"/>
                  <rdf:li rdf:resource="https://identifiers.org/inchi/InChI=1S/CH2O2/c2-1-3/h1H,(H,2,3)/p-1"/>
                  <rdf:li rdf:resource="https://identifiers.org/reactome/R-ALL-389585"/>
                  <rdf:li rdf:resource="https://identifiers.org/seed.compound/cpd22511"/>
                  <rdf:li rdf:resource="https://identifiers.org/hmdb/HMDB0304356"/>
                  <rdf:li rdf:resource="https://identifiers.org/hmdb/HMDB0000142"/>
                  <rdf:li rdf:resource="https://identifiers.org/reactome/R-ALL-444084"/>
                  <rdf:li rdf:resource="https://identifiers.org/bigg.metabolite/for"/>
                  <rdf:li rdf:resource="https://identifiers.org/biocyc/META:CPD1G-1534"/>
                  <rdf:li rdf:resource="https://identifiers.org/biocyc/META:CPD1G-1535"/>
                  <rdf:li rdf:resource="https://identifiers.org/biocyc/META:CPD1G-1532"/>
                  <rdf:li rdf:resource="https://identifiers.org/kegg.compound/C00058"/>
                  <rdf:li rdf:resource="https://identifiers.org/biocyc/META:CPD1G-1533"/>
                  <rdf:li rdf:resource="https://identifiers.org/biocyc/META:FORMATE"/>
                  <rdf:li rdf:resource="https://identifiers.org/seed.compound/cpd00047"/>
                  <rdf:li rdf:resource="https://identifiers.org/reactome/R-ALL-29460"/>
                  <rdf:li rdf:resource="https://identifiers.org/chebi/CHEBI:193132"/>
                  <rdf:li rdf:resource="https://identifiers.org/reactome/R-ALL-6801451"/>
                  <rdf:li rdf:resource="https://identifiers.org/metanetx.chemical/MNXM39"/>
                  <rdf:li rdf:resource="https://identifiers.org/reactome/R-ALL-194712"/>
                  <rdf:li rdf:resource="https://identifiers.org/inchikey/BDAGIHXWWSANSR-UHFFFAOYSA-M"/>
                  <rdf:li rdf:resource="https://identifiers.org/chebi/CHEBI:30751"/>
                  <rdf:li rdf:resource="https://identifiers.org/biocyc/META:CARBOXYL-GROUP"/>
                  <rdf:li rdf:resource="https://identifiers.org/biocyc/GALDIERIACYC:FORMATE"/>
                  <rdf:li rdf:resource="https://identifiers.org/bigg.metabolite/33693"/>
                  <rdf:li rdf:resource="https://identifiers.org/pubchem.compound/283"/>
                </rdf:Bag>
              </bqbiol:is>
            </rdf:Description>
          </rdf:RDF>
        </annotation>
      </species>
      <species metaid="meta_m_FORMATE_Plas__91__p__93__" id="m_FORMATE_Plas__91__p__93__" name="formate // formic acid" compartment="p" hasOnlySubstanceUnits="false" boundaryCondition="false" constant="false" fbc:chemicalFormula="CHO2" fbc:charge="-1" sboTerm="SBO:0000247">
        <annotation>
          <rdf:RDF>
            <rdf:Description rdf:about="#meta_m_FORMATE_Plas__91__p__93__">
              <bqbiol:is>
                <rdf:Bag>
                  <rdf:li rdf:resource="https://identifiers.org/chebi/CHEBI:15740"/>
                  <rdf:li rdf:resource="https://identifiers.org/inchi/InChI=1S/CH2O2/c2-1-3/h1H,(H,2,3)/p-1"/>
                  <rdf:li rdf:resource="https://identifiers.org/reactome/R-ALL-389585"/>
                  <rdf:li rdf:resource="https://identifiers.org/seed.compound/cpd22511"/>
                  <rdf:li rdf:resource="https://identifiers.org/hmdb/HMDB0304356"/>
                  <rdf:li rdf:resource="https://identifiers.org/hmdb/HMDB0000142"/>
                  <rdf:li rdf:resource="https://identifiers.org/reactome/R-ALL-444084"/>
                  <rdf:li rdf:resource="https://identifiers.org/bigg.metabolite/for"/>
                  <rdf:li rdf:resource="https://identifiers.org/biocyc/META:CPD1G-1534"/>
                  <rdf:li rdf:resource="https://identifiers.org/biocyc/META:CPD1G-1535"/>
                  <rdf:li rdf:resource="https://identifiers.org/biocyc/META:CPD1G-1532"/>
                  <rdf:li rdf:resource="https://identifiers.org/kegg.compound/C00058"/>
                  <rdf:li rdf:resource="https://identifiers.org/biocyc/META:CPD1G-1533"/>
                  <rdf:li rdf:resource="https://identifiers.org/biocyc/META:FORMATE"/>
                  <rdf:li rdf:resource="https://identifiers.org/seed.compound/cpd00047"/>
                  <rdf:li rdf:resource="https://identifiers.org/reactome/R-ALL-29460"/>
                  <rdf:li rdf:resource="https://identifiers.org/chebi/CHEBI:193132"/>
                  <rdf:li rdf:resource="https://identifiers.org/reactome/R-ALL-6801451"/>
                  <rdf:li rdf:resource="https://identifiers.org/metanetx.chemical/MNXM39"/>
                  <rdf:li rdf:resource="https://identifiers.org/reactome/R-ALL-194712"/>
                  <rdf:li rdf:resource="https://identifiers.org/inchikey/BDAGIHXWWSANSR-UHFFFAOYSA-M"/>
                  <rdf:li rdf:resource="https://identifiers.org/chebi/CHEBI:30751"/>
                  <rdf:li rdf:resource="https://identifiers.org/biocyc/META:CARBOXYL-GROUP"/>
                  <rdf:li rdf:resource="https://identifiers.org/biocyc/GALDIERIACYC:FORMATE"/>
                  <rdf:li rdf:resource="https://identifiers.org/bigg.metabolite/33693"/>
                  <rdf:li rdf:resource="https://identifiers.org/pubchem.compound/283"/>
                </rdf:Bag>
              </bqbiol:is>
            </rdf:Description>
          </rdf:RDF>
        </annotation>
      </species>
      <species metaid="meta_m_FORMYL__45__THF__45__GLU__45__N_Cyto__91__c__93__" id="m_FORMYL__45__THF__45__GLU__45__N_Cyto__91__c__93__" name="FORMYL-THF-GLU-N_Cyto" compartment="c" hasOnlySubstanceUnits="false" boundaryCondition="false" constant="false" fbc:chemicalFormula="C20H21N7O7" fbc:charge="-2" sboTerm="SBO:0000247"><annotation>
          <rdf:RDF>
            <rdf:Description rdf:about="#meta_m_FORMYL__45__THF__45__GLU__45__N_Cyto__91__c__93__">
              <bqbiol:is>
                <rdf:Bag>
                  <rdf:li rdf:resource="https://identifiers.org/biocyc/GALDIERIACYC:FORMYL-THF-GLU-N"/>
                <rdf:li rdf:resource="https://identifiers.org/metanetx.chemical/MNXM8615"/><rdf:li rdf:resource="https://identifiers.org/biocyc/META:FORMYL-THF-GLU-N"/><rdf:li rdf:resource="https://identifiers.org/seed.compound/cpd27039"/></rdf:Bag>
              </bqbiol:is>
            </rdf:Description>
          </rdf:RDF>
        </annotation>
      </species>
      <species metaid="meta_m_FORMYL__45__THF__45__GLU__45__N_Mito__91__m__93__" id="m_FORMYL__45__THF__45__GLU__45__N_Mito__91__m__93__" name="FORMYL-THF-GLU-N_Mito" compartment="m" hasOnlySubstanceUnits="false" boundaryCondition="false" constant="false" fbc:chemicalFormula="C20H21N7O7" fbc:charge="-2" sboTerm="SBO:0000247"><annotation>
          <rdf:RDF>
            <rdf:Description rdf:about="#meta_m_FORMYL__45__THF__45__GLU__45__N_Mito__91__m__93__">
              <bqbiol:is>
                <rdf:Bag>
                  <rdf:li rdf:resource="https://identifiers.org/biocyc/GALDIERIACYC:FORMYL-THF-GLU-N"/>
                <rdf:li rdf:resource="https://identifiers.org/metanetx.chemical/MNXM8615"/><rdf:li rdf:resource="https://identifiers.org/biocyc/META:FORMYL-THF-GLU-N"/><rdf:li rdf:resource="https://identifiers.org/seed.compound/cpd27039"/></rdf:Bag>
              </bqbiol:is>
            </rdf:Description>
          </rdf:RDF>
        </annotation>
      </species>
      <species metaid="meta_m_FORMYL__45__THF__45__GLU__45__N_Plas__91__p__93__" id="m_FORMYL__45__THF__45__GLU__45__N_Plas__91__p__93__" name="FORMYL-THF-GLU-N_Plas" compartment="p" hasOnlySubstanceUnits="false" boundaryCondition="false" constant="false" fbc:chemicalFormula="C20H21N7O7" fbc:charge="-2" sboTerm="SBO:0000247"><annotation>
          <rdf:RDF>
            <rdf:Description rdf:about="#meta_m_FORMYL__45__THF__45__GLU__45__N_Plas__91__p__93__">
              <bqbiol:is>
                <rdf:Bag>
                  <rdf:li rdf:resource="https://identifiers.org/biocyc/GALDIERIACYC:FORMYL-THF-GLU-N"/>
                <rdf:li rdf:resource="https://identifiers.org/metanetx.chemical/MNXM8615"/><rdf:li rdf:resource="https://identifiers.org/biocyc/META:FORMYL-THF-GLU-N"/><rdf:li rdf:resource="https://identifiers.org/seed.compound/cpd27039"/></rdf:Bag>
              </bqbiol:is>
            </rdf:Description>
          </rdf:RDF>
        </annotation>
      </species>
      <species metaid="meta_m_FRU1P_Cyto__91__c__93__" id="m_FRU1P_Cyto__91__c__93__" name="&amp;beta;-D-fructofuranose 1-phosphate // &amp;beta;-D-fructofuranose-1-P" compartment="c" hasOnlySubstanceUnits="false" boundaryCondition="false" constant="false" fbc:chemicalFormula="C6H11O9P" fbc:charge="-2" sboTerm="SBO:0000247">
        <annotation>
          <rdf:RDF>
            <rdf:Description rdf:about="#meta_m_FRU1P_Cyto__91__c__93__">
              <bqbiol:is>
                <rdf:Bag>
                  <rdf:li rdf:resource="https://identifiers.org/inchi/InChI=1S/C6H13O9P/c7-1-3-4(8)5(9)6(10,15-3)2-14-16(11,12)13/h3-5,7-10H,1-2H2,(H2,11,12,13)/p-2/t3-,4-,5+,6-/m1/s1"/>
                  <rdf:li rdf:resource="https://identifiers.org/chebi/CHEBI:37515"/>
                  <rdf:li rdf:resource="https://identifiers.org/chebi/CHEBI:58674"/>
                  <rdf:li rdf:resource="https://identifiers.org/chebi/CHEBI:139419"/>
                  <rdf:li rdf:resource="https://identifiers.org/seed.compound/cpd00802"/>
                  <rdf:li rdf:resource="https://identifiers.org/kegg.compound/C01094"/>
                  <rdf:li rdf:resource="https://identifiers.org/biocyc/META:D-fructofuranose-1-phosphate"/>
                  <rdf:li rdf:resource="https://identifiers.org/inchikey/RHKKZBWRNHGJEZ-ARQDHWQXSA-L"/>
                  <rdf:li rdf:resource="https://identifiers.org/biocyc/META:FRU1P"/>
                  <rdf:li rdf:resource="https://identifiers.org/bigg.metabolite/f1p"/>
                  <rdf:li rdf:resource="https://identifiers.org/reactome/R-ALL-9832976"/>
                  <rdf:li rdf:resource="https://identifiers.org/metanetx.chemical/MNXM1104787"/>
                  <rdf:li rdf:resource="https://identifiers.org/hmdb/HMDB0001076"/>
                  <rdf:li rdf:resource="https://identifiers.org/chebi/CHEBI:138881"/>
                  <rdf:li rdf:resource="https://identifiers.org/biocyc/GALDIERIACYC:FRU1P"/>
                  <rdf:li rdf:resource="https://identifiers.org/bigg.metabolite/40936"/>
                  <rdf:li rdf:resource="https://identifiers.org/pubchem.compound/25244216"/>
                </rdf:Bag>
              </bqbiol:is>
            </rdf:Description>
          </rdf:RDF>
        </annotation>
      </species>
      <species metaid="meta_m_FRUCTOSE__45__16__45__DIPHOSPHATE_Cyto__91__c__93__" id="m_FRUCTOSE__45__16__45__DIPHOSPHATE_Cyto__91__c__93__" name="fructose 1,6-bisphosphate // fructose 1,6-biphosphate // fructose 1,6-diphosphate // &amp;beta;-D-fructose 1,6-diphosphate // D-fructose 1,6-diphosphate // D-fructos 1,6-bisphosphate // fructose 1,6-bisphosphate // FBP" compartment="c" hasOnlySubstanceUnits="false" boundaryCondition="false" constant="false" fbc:chemicalFormula="C6H10O12P2" fbc:charge="-4" sboTerm="SBO:0000247">
        <annotation>
          <rdf:RDF>
            <rdf:Description rdf:about="#meta_m_FRUCTOSE__45__16__45__DIPHOSPHATE_Cyto__91__c__93__">
              <bqbiol:is>
                <rdf:Bag>
                  <rdf:li rdf:resource="https://identifiers.org/chebi/CHEBI:32966"/>
                  <rdf:li rdf:resource="https://identifiers.org/inchi/InChI=1S/C6H14O12P2/c7-4-3(1-16-19(10,11)12)18-6(9,5(4)8)2-17-20(13,14)15/h3-5,7-9H,1-2H2,(H2,10,11,12)(H2,13,14,15)/p-4/t3-,4-,5+,6-/m1/s1"/>
                  <rdf:li rdf:resource="https://identifiers.org/seed.compound/cpd00290"/>
                  <rdf:li rdf:resource="https://identifiers.org/kegg.compound/C05378"/>
                  <rdf:li rdf:resource="https://identifiers.org/seed.compound/cpd19036"/>
                  <rdf:li rdf:resource="https://identifiers.org/bigg.metabolite/fdp_B"/>
                  <rdf:li rdf:resource="https://identifiers.org/bigg.metabolite/fdp"/>
                  <rdf:li rdf:resource="https://identifiers.org/hmdb/HMDB0001058"/>
                  <rdf:li rdf:resource="https://identifiers.org/inchikey/RNBGYGVWRKECFJ-ARQDHWQXSA-J"/>
                  <rdf:li rdf:resource="https://identifiers.org/kegg.compound/C00354"/>
                  <rdf:li rdf:resource="https://identifiers.org/chebi/CHEBI:28013"/>
                  <rdf:li rdf:resource="https://identifiers.org/reactome/R-ALL-30014"/>
                  <rdf:li rdf:resource="https://identifiers.org/chebi/CHEBI:49299"/>
                  <rdf:li rdf:resource="https://identifiers.org/chebi/CHEBI:37736"/>
                  <rdf:li rdf:resource="https://identifiers.org/biocyc/META:FRUCTOSE-16-DIPHOSPHATE"/>
                  <rdf:li rdf:resource="https://identifiers.org/metanetx.chemical/MNXM1364229"/>
                  <rdf:li rdf:resource="https://identifiers.org/biocyc/GALDIERIACYC:FRUCTOSE-16-DIPHOSPHATE"/>
                  <rdf:li rdf:resource="https://identifiers.org/bigg.metabolite/34717"/>
                  <rdf:li rdf:resource="https://identifiers.org/pubchem.compound/5460765"/>
                </rdf:Bag>
              </bqbiol:is>
            </rdf:Description>
          </rdf:RDF>
        </annotation>
      </species>
      <species metaid="meta_m_FRUCTOSE__45__16__45__DIPHOSPHATE_Mito__91__m__93__" id="m_FRUCTOSE__45__16__45__DIPHOSPHATE_Mito__91__m__93__" name="fructose 1,6-bisphosphate // fructose 1,6-biphosphate // fructose 1,6-diphosphate // &amp;beta;-D-fructose 1,6-diphosphate // D-fructose 1,6-diphosphate // D-fructos 1,6-bisphosphate // fructose 1,6-bisphosphate // FBP" compartment="m" hasOnlySubstanceUnits="false" boundaryCondition="false" constant="false" fbc:chemicalFormula="C6H10O12P2" fbc:charge="-4" sboTerm="SBO:0000247">
        <annotation>
          <rdf:RDF>
            <rdf:Description rdf:about="#meta_m_FRUCTOSE__45__16__45__DIPHOSPHATE_Mito__91__m__93__">
              <bqbiol:is>
                <rdf:Bag>
                  <rdf:li rdf:resource="https://identifiers.org/chebi/CHEBI:32966"/>
                  <rdf:li rdf:resource="https://identifiers.org/inchi/InChI=1S/C6H14O12P2/c7-4-3(1-16-19(10,11)12)18-6(9,5(4)8)2-17-20(13,14)15/h3-5,7-9H,1-2H2,(H2,10,11,12)(H2,13,14,15)/p-4/t3-,4-,5+,6-/m1/s1"/>
                  <rdf:li rdf:resource="https://identifiers.org/seed.compound/cpd00290"/>
                  <rdf:li rdf:resource="https://identifiers.org/kegg.compound/C05378"/>
                  <rdf:li rdf:resource="https://identifiers.org/seed.compound/cpd19036"/>
                  <rdf:li rdf:resource="https://identifiers.org/bigg.metabolite/fdp_B"/>
                  <rdf:li rdf:resource="https://identifiers.org/bigg.metabolite/fdp"/>
                  <rdf:li rdf:resource="https://identifiers.org/hmdb/HMDB0001058"/>
                  <rdf:li rdf:resource="https://identifiers.org/inchikey/RNBGYGVWRKECFJ-ARQDHWQXSA-J"/>
                  <rdf:li rdf:resource="https://identifiers.org/kegg.compound/C00354"/>
                  <rdf:li rdf:resource="https://identifiers.org/chebi/CHEBI:28013"/>
                  <rdf:li rdf:resource="https://identifiers.org/reactome/R-ALL-30014"/>
                  <rdf:li rdf:resource="https://identifiers.org/chebi/CHEBI:49299"/>
                  <rdf:li rdf:resource="https://identifiers.org/chebi/CHEBI:37736"/>
                  <rdf:li rdf:resource="https://identifiers.org/biocyc/META:FRUCTOSE-16-DIPHOSPHATE"/>
                  <rdf:li rdf:resource="https://identifiers.org/metanetx.chemical/MNXM1364229"/>
                  <rdf:li rdf:resource="https://identifiers.org/biocyc/GALDIERIACYC:FRUCTOSE-16-DIPHOSPHATE"/>
                  <rdf:li rdf:resource="https://identifiers.org/bigg.metabolite/34717"/>
                  <rdf:li rdf:resource="https://identifiers.org/pubchem.compound/5460765"/>
                </rdf:Bag>
              </bqbiol:is>
            </rdf:Description>
          </rdf:RDF>
        </annotation>
      </species>
      <species metaid="meta_m_FRUCTOSE__45__16__45__DIPHOSPHATE_Plas__91__p__93__" id="m_FRUCTOSE__45__16__45__DIPHOSPHATE_Plas__91__p__93__" name="fructose 1,6-bisphosphate // fructose 1,6-biphosphate // fructose 1,6-diphosphate // &amp;beta;-D-fructose 1,6-diphosphate // D-fructose 1,6-diphosphate // D-fructos 1,6-bisphosphate // fructose 1,6-bisphosphate // FBP" compartment="p" hasOnlySubstanceUnits="false" boundaryCondition="false" constant="false" fbc:chemicalFormula="C6H10O12P2" fbc:charge="-4" sboTerm="SBO:0000247">
        <annotation>
          <rdf:RDF>
            <rdf:Description rdf:about="#meta_m_FRUCTOSE__45__16__45__DIPHOSPHATE_Plas__91__p__93__">
              <bqbiol:is>
                <rdf:Bag>
                  <rdf:li rdf:resource="https://identifiers.org/chebi/CHEBI:32966"/>
                  <rdf:li rdf:resource="https://identifiers.org/inchi/InChI=1S/C6H14O12P2/c7-4-3(1-16-19(10,11)12)18-6(9,5(4)8)2-17-20(13,14)15/h3-5,7-9H,1-2H2,(H2,10,11,12)(H2,13,14,15)/p-4/t3-,4-,5+,6-/m1/s1"/>
                  <rdf:li rdf:resource="https://identifiers.org/seed.compound/cpd00290"/>
                  <rdf:li rdf:resource="https://identifiers.org/kegg.compound/C05378"/>
                  <rdf:li rdf:resource="https://identifiers.org/seed.compound/cpd19036"/>
                  <rdf:li rdf:resource="https://identifiers.org/bigg.metabolite/fdp_B"/>
                  <rdf:li rdf:resource="https://identifiers.org/bigg.metabolite/fdp"/>
                  <rdf:li rdf:resource="https://identifiers.org/hmdb/HMDB0001058"/>
                  <rdf:li rdf:resource="https://identifiers.org/inchikey/RNBGYGVWRKECFJ-ARQDHWQXSA-J"/>
                  <rdf:li rdf:resource="https://identifiers.org/kegg.compound/C00354"/>
                  <rdf:li rdf:resource="https://identifiers.org/chebi/CHEBI:28013"/>
                  <rdf:li rdf:resource="https://identifiers.org/reactome/R-ALL-30014"/>
                  <rdf:li rdf:resource="https://identifiers.org/chebi/CHEBI:49299"/>
                  <rdf:li rdf:resource="https://identifiers.org/chebi/CHEBI:37736"/>
                  <rdf:li rdf:resource="https://identifiers.org/biocyc/META:FRUCTOSE-16-DIPHOSPHATE"/>
                  <rdf:li rdf:resource="https://identifiers.org/metanetx.chemical/MNXM1364229"/>
                  <rdf:li rdf:resource="https://identifiers.org/biocyc/GALDIERIACYC:FRUCTOSE-16-DIPHOSPHATE"/>
                  <rdf:li rdf:resource="https://identifiers.org/bigg.metabolite/34717"/>
                  <rdf:li rdf:resource="https://identifiers.org/pubchem.compound/5460765"/>
                </rdf:Bag>
              </bqbiol:is>
            </rdf:Description>
          </rdf:RDF>
        </annotation>
      </species>
      <species metaid="meta_m_FRUCTOSE__45__6P_Cyto__91__c__93__" id="m_FRUCTOSE__45__6P_Cyto__91__c__93__" name="&amp;beta;-D-fructofuranose 6-phosphate // D-fructose-6-phosphate // F6P // fructose-6P // fructose-6-P // fruc6p // fru-6-P // fructose-6-phosphate // A-D-fructose-6-P // D-fructose-6-P // D-fructose 6-phosphate // D-fructofuranose 6-phosphate // F6P" compartment="c" hasOnlySubstanceUnits="false" boundaryCondition="false" constant="false" fbc:chemicalFormula="C6H11O9P" fbc:charge="-2" sboTerm="SBO:0000247">
        <annotation>
          <rdf:RDF>
            <rdf:Description rdf:about="#meta_m_FRUCTOSE__45__6P_Cyto__91__c__93__">
              <bqbiol:is>
                <rdf:Bag>
                  <rdf:li rdf:resource="https://identifiers.org/chebi/CHEBI:57634"/>
                  <rdf:li rdf:resource="https://identifiers.org/inchi/InChI=1S/C6H13O9P/c7-2-6(10)5(9)4(8)3(15-6)1-14-16(11,12)13/h3-5,7-10H,1-2H2,(H2,11,12,13)/p-2/t3-,4-,5+,6-/m1/s1"/>
                  <rdf:li rdf:resource="https://identifiers.org/bigg.metabolite/f6p"/>
                  <rdf:li rdf:resource="https://identifiers.org/hmdb/HMDB0257695"/>
                  <rdf:li rdf:resource="https://identifiers.org/inchikey/BGWGXPAPYGQALX-ARQDHWQXSA-L"/>
                  <rdf:li rdf:resource="https://identifiers.org/biocyc/META:CPD-18719"/>
                  <rdf:li rdf:resource="https://identifiers.org/seed.compound/cpd00072"/>
                  <rdf:li rdf:resource="https://identifiers.org/chebi/CHEBI:61553"/>
                  <rdf:li rdf:resource="https://identifiers.org/hmdb/HMDB0003971"/>
                  <rdf:li rdf:resource="https://identifiers.org/seed.compound/cpd19035"/>
                  <rdf:li rdf:resource="https://identifiers.org/kegg.compound/C00085"/>
                  <rdf:li rdf:resource="https://identifiers.org/chebi/CHEBI:61527"/>
                  <rdf:li rdf:resource="https://identifiers.org/biocyc/META:FRUCTOSE-6P"/>
                  <rdf:li rdf:resource="https://identifiers.org/reactome/R-ALL-29512"/>
                  <rdf:li rdf:resource="https://identifiers.org/chebi/CHEBI:16084"/>
                  <rdf:li rdf:resource="https://identifiers.org/metanetx.chemical/MNXM1107898"/>
                  <rdf:li rdf:resource="https://identifiers.org/kegg.compound/C05345"/>
                  <rdf:li rdf:resource="https://identifiers.org/biocyc/GALDIERIACYC:FRUCTOSE-6P"/>
                  <rdf:li rdf:resource="https://identifiers.org/pubchem.compound/21604863"/>
                </rdf:Bag>
              </bqbiol:is>
            </rdf:Description>
          </rdf:RDF>
        </annotation>
      </species>
      <species metaid="meta_m_FRUCTOSE__45__6P_Mito__91__m__93__" id="m_FRUCTOSE__45__6P_Mito__91__m__93__" name="&amp;beta;-D-fructofuranose 6-phosphate // D-fructose-6-phosphate // F6P // fructose-6P // fructose-6-P // fruc6p // fru-6-P // fructose-6-phosphate // A-D-fructose-6-P // D-fructose-6-P // D-fructose 6-phosphate // D-fructofuranose 6-phosphate // F6P" compartment="m" hasOnlySubstanceUnits="false" boundaryCondition="false" constant="false" fbc:chemicalFormula="C6H11O9P" fbc:charge="-2" sboTerm="SBO:0000247">
        <annotation>
          <rdf:RDF>
            <rdf:Description rdf:about="#meta_m_FRUCTOSE__45__6P_Mito__91__m__93__">
              <bqbiol:is>
                <rdf:Bag>
                  <rdf:li rdf:resource="https://identifiers.org/chebi/CHEBI:57634"/>
                  <rdf:li rdf:resource="https://identifiers.org/inchi/InChI=1S/C6H13O9P/c7-2-6(10)5(9)4(8)3(15-6)1-14-16(11,12)13/h3-5,7-10H,1-2H2,(H2,11,12,13)/p-2/t3-,4-,5+,6-/m1/s1"/>
                  <rdf:li rdf:resource="https://identifiers.org/bigg.metabolite/f6p"/>
                  <rdf:li rdf:resource="https://identifiers.org/hmdb/HMDB0257695"/>
                  <rdf:li rdf:resource="https://identifiers.org/inchikey/BGWGXPAPYGQALX-ARQDHWQXSA-L"/>
                  <rdf:li rdf:resource="https://identifiers.org/biocyc/META:CPD-18719"/>
                  <rdf:li rdf:resource="https://identifiers.org/seed.compound/cpd00072"/>
                  <rdf:li rdf:resource="https://identifiers.org/chebi/CHEBI:61553"/>
                  <rdf:li rdf:resource="https://identifiers.org/hmdb/HMDB0003971"/>
                  <rdf:li rdf:resource="https://identifiers.org/seed.compound/cpd19035"/>
                  <rdf:li rdf:resource="https://identifiers.org/kegg.compound/C00085"/>
                  <rdf:li rdf:resource="https://identifiers.org/chebi/CHEBI:61527"/>
                  <rdf:li rdf:resource="https://identifiers.org/biocyc/META:FRUCTOSE-6P"/>
                  <rdf:li rdf:resource="https://identifiers.org/reactome/R-ALL-29512"/>
                  <rdf:li rdf:resource="https://identifiers.org/chebi/CHEBI:16084"/>
                  <rdf:li rdf:resource="https://identifiers.org/metanetx.chemical/MNXM1107898"/>
                  <rdf:li rdf:resource="https://identifiers.org/kegg.compound/C05345"/>
                  <rdf:li rdf:resource="https://identifiers.org/biocyc/GALDIERIACYC:FRUCTOSE-6P"/>
                  <rdf:li rdf:resource="https://identifiers.org/pubchem.compound/21604863"/>
                </rdf:Bag>
              </bqbiol:is>
            </rdf:Description>
          </rdf:RDF>
        </annotation>
      </species>
      <species metaid="meta_m_FRUCTOSE__45__6P_Plas__91__p__93__" id="m_FRUCTOSE__45__6P_Plas__91__p__93__" name="&amp;beta;-D-fructofuranose 6-phosphate // D-fructose-6-phosphate // F6P // fructose-6P // fructose-6-P // fruc6p // fru-6-P // fructose-6-phosphate // A-D-fructose-6-P // D-fructose-6-P // D-fructose 6-phosphate // D-fructofuranose 6-phosphate // F6P" compartment="p" hasOnlySubstanceUnits="false" boundaryCondition="false" constant="false" fbc:chemicalFormula="C6H11O9P" fbc:charge="-2" sboTerm="SBO:0000247">
        <annotation>
          <rdf:RDF>
            <rdf:Description rdf:about="#meta_m_FRUCTOSE__45__6P_Plas__91__p__93__">
              <bqbiol:is>
                <rdf:Bag>
                  <rdf:li rdf:resource="https://identifiers.org/chebi/CHEBI:57634"/>
                  <rdf:li rdf:resource="https://identifiers.org/inchi/InChI=1S/C6H13O9P/c7-2-6(10)5(9)4(8)3(15-6)1-14-16(11,12)13/h3-5,7-10H,1-2H2,(H2,11,12,13)/p-2/t3-,4-,5+,6-/m1/s1"/>
                  <rdf:li rdf:resource="https://identifiers.org/bigg.metabolite/f6p"/>
                  <rdf:li rdf:resource="https://identifiers.org/hmdb/HMDB0257695"/>
                  <rdf:li rdf:resource="https://identifiers.org/inchikey/BGWGXPAPYGQALX-ARQDHWQXSA-L"/>
                  <rdf:li rdf:resource="https://identifiers.org/biocyc/META:CPD-18719"/>
                  <rdf:li rdf:resource="https://identifiers.org/seed.compound/cpd00072"/>
                  <rdf:li rdf:resource="https://identifiers.org/chebi/CHEBI:61553"/>
                  <rdf:li rdf:resource="https://identifiers.org/hmdb/HMDB0003971"/>
                  <rdf:li rdf:resource="https://identifiers.org/seed.compound/cpd19035"/>
                  <rdf:li rdf:resource="https://identifiers.org/kegg.compound/C00085"/>
                  <rdf:li rdf:resource="https://identifiers.org/chebi/CHEBI:61527"/>
                  <rdf:li rdf:resource="https://identifiers.org/biocyc/META:FRUCTOSE-6P"/>
                  <rdf:li rdf:resource="https://identifiers.org/reactome/R-ALL-29512"/>
                  <rdf:li rdf:resource="https://identifiers.org/chebi/CHEBI:16084"/>
                  <rdf:li rdf:resource="https://identifiers.org/metanetx.chemical/MNXM1107898"/>
                  <rdf:li rdf:resource="https://identifiers.org/kegg.compound/C05345"/>
                  <rdf:li rdf:resource="https://identifiers.org/biocyc/GALDIERIACYC:FRUCTOSE-6P"/>
                  <rdf:li rdf:resource="https://identifiers.org/pubchem.compound/21604863"/>
                </rdf:Bag>
              </bqbiol:is>
            </rdf:Description>
          </rdf:RDF>
        </annotation>
      </species>
      <species metaid="meta_m_FUCULOSE__45__1P_Cyto__91__c__93__" id="m_FUCULOSE__45__1P_Cyto__91__c__93__" name="FUCULOSE-1P_Cyto" compartment="c" hasOnlySubstanceUnits="false" boundaryCondition="false" constant="false" fbc:chemicalFormula="C6H11O8P1" fbc:charge="-2" sboTerm="SBO:0000247"><annotation><rdf:RDF><rdf:Description rdf:about="#meta_m_FUCULOSE__45__1P_Cyto__91__c__93__"><bqbiol:is><rdf:Bag><rdf:li rdf:resource="https://identifiers.org/metanetx.chemical/MNXM731750"/><rdf:li rdf:resource="https://identifiers.org/chebi/CHEBI:16647"/><rdf:li rdf:resource="https://identifiers.org/chebi/CHEBI:57846"/><rdf:li rdf:resource="https://identifiers.org/bigg.metabolite/fc1p"/><rdf:li rdf:resource="https://identifiers.org/kegg.compound/C01099"/><rdf:li rdf:resource="https://identifiers.org/biocyc/META:FUCULOSE-1P"/><rdf:li rdf:resource="https://identifiers.org/seed.compound/cpd00806"/></rdf:Bag></bqbiol:is></rdf:Description></rdf:RDF></annotation></species>
      <species metaid="meta_m_FUM_Cyto__91__c__93__" id="m_FUM_Cyto__91__c__93__" name="fumarate // fum // fumaric acid" compartment="c" hasOnlySubstanceUnits="false" boundaryCondition="false" constant="false" fbc:chemicalFormula="C4H2O4" fbc:charge="-2" sboTerm="SBO:0000247">
        <annotation>
          <rdf:RDF>
            <rdf:Description rdf:about="#meta_m_FUM_Cyto__91__c__93__">
              <bqbiol:is>
                <rdf:Bag>
                  <rdf:li rdf:resource="https://identifiers.org/chebi/CHEBI:29806"/>
                  <rdf:li rdf:resource="https://identifiers.org/inchi/InChI=1S/C4H4O4/c5-3(6)1-2-4(7)8/h1-2H,(H,5,6)(H,7,8)/p-2/b2-1+"/>
                  <rdf:li rdf:resource="https://identifiers.org/inchikey/VZCYOOQTPOCHFL-OWOJBTEDSA-L"/>
                  <rdf:li rdf:resource="https://identifiers.org/seed.compound/cpd00106"/>
                  <rdf:li rdf:resource="https://identifiers.org/chebi/CHEBI:37154"/>
                  <rdf:li rdf:resource="https://identifiers.org/bigg.metabolite/fum"/>
                  <rdf:li rdf:resource="https://identifiers.org/metanetx.chemical/MNXM737340"/>
                  <rdf:li rdf:resource="https://identifiers.org/reactome/R-ALL-29586"/>
                  <rdf:li rdf:resource="https://identifiers.org/hmdb/HMDB0000134"/>
                  <rdf:li rdf:resource="https://identifiers.org/reactome/R-ALL-113588"/>
                  <rdf:li rdf:resource="https://identifiers.org/biocyc/META:FUM"/>
                  <rdf:li rdf:resource="https://identifiers.org/kegg.compound/C00122"/>
                  <rdf:li rdf:resource="https://identifiers.org/chebi/CHEBI:18012"/>
                  <rdf:li rdf:resource="https://identifiers.org/biocyc/GALDIERIACYC:FUM"/>
                  <rdf:li rdf:resource="https://identifiers.org/bigg.metabolite/33938"/>
                  <rdf:li rdf:resource="https://identifiers.org/pubchem.compound/5460307"/>
                </rdf:Bag>
              </bqbiol:is>
            </rdf:Description>
          </rdf:RDF>
        </annotation>
      </species>
      <species metaid="meta_m_FUM_Mito__91__m__93__" id="m_FUM_Mito__91__m__93__" name="fumarate // fum // fumaric acid" compartment="m" hasOnlySubstanceUnits="false" boundaryCondition="false" constant="false" fbc:chemicalFormula="C4H2O4" fbc:charge="-2" sboTerm="SBO:0000247">
        <annotation>
          <rdf:RDF>
            <rdf:Description rdf:about="#meta_m_FUM_Mito__91__m__93__">
              <bqbiol:is>
                <rdf:Bag>
                  <rdf:li rdf:resource="https://identifiers.org/chebi/CHEBI:29806"/>
                  <rdf:li rdf:resource="https://identifiers.org/inchi/InChI=1S/C4H4O4/c5-3(6)1-2-4(7)8/h1-2H,(H,5,6)(H,7,8)/p-2/b2-1+"/>
                  <rdf:li rdf:resource="https://identifiers.org/inchikey/VZCYOOQTPOCHFL-OWOJBTEDSA-L"/>
                  <rdf:li rdf:resource="https://identifiers.org/seed.compound/cpd00106"/>
                  <rdf:li rdf:resource="https://identifiers.org/chebi/CHEBI:37154"/>
                  <rdf:li rdf:resource="https://identifiers.org/bigg.metabolite/fum"/>
                  <rdf:li rdf:resource="https://identifiers.org/metanetx.chemical/MNXM737340"/>
                  <rdf:li rdf:resource="https://identifiers.org/reactome/R-ALL-29586"/>
                  <rdf:li rdf:resource="https://identifiers.org/hmdb/HMDB0000134"/>
                  <rdf:li rdf:resource="https://identifiers.org/reactome/R-ALL-113588"/>
                  <rdf:li rdf:resource="https://identifiers.org/biocyc/META:FUM"/>
                  <rdf:li rdf:resource="https://identifiers.org/kegg.compound/C00122"/>
                  <rdf:li rdf:resource="https://identifiers.org/chebi/CHEBI:18012"/>
                  <rdf:li rdf:resource="https://identifiers.org/biocyc/GALDIERIACYC:FUM"/>
                  <rdf:li rdf:resource="https://identifiers.org/bigg.metabolite/33938"/>
                  <rdf:li rdf:resource="https://identifiers.org/pubchem.compound/5460307"/>
                </rdf:Bag>
              </bqbiol:is>
            </rdf:Description>
          </rdf:RDF>
        </annotation>
      </species>
      <species metaid="meta_m_FUM_Plas__91__p__93__" id="m_FUM_Plas__91__p__93__" name="fumarate // fum // fumaric acid" compartment="p" hasOnlySubstanceUnits="false" boundaryCondition="false" constant="false" fbc:chemicalFormula="C4H2O4" fbc:charge="-2" sboTerm="SBO:0000247">
        <annotation>
          <rdf:RDF>
            <rdf:Description rdf:about="#meta_m_FUM_Plas__91__p__93__">
              <bqbiol:is>
                <rdf:Bag>
                  <rdf:li rdf:resource="https://identifiers.org/chebi/CHEBI:29806"/>
                  <rdf:li rdf:resource="https://identifiers.org/inchi/InChI=1S/C4H4O4/c5-3(6)1-2-4(7)8/h1-2H,(H,5,6)(H,7,8)/p-2/b2-1+"/>
                  <rdf:li rdf:resource="https://identifiers.org/inchikey/VZCYOOQTPOCHFL-OWOJBTEDSA-L"/>
                  <rdf:li rdf:resource="https://identifiers.org/seed.compound/cpd00106"/>
                  <rdf:li rdf:resource="https://identifiers.org/chebi/CHEBI:37154"/>
                  <rdf:li rdf:resource="https://identifiers.org/bigg.metabolite/fum"/>
                  <rdf:li rdf:resource="https://identifiers.org/metanetx.chemical/MNXM737340"/>
                  <rdf:li rdf:resource="https://identifiers.org/reactome/R-ALL-29586"/>
                  <rdf:li rdf:resource="https://identifiers.org/hmdb/HMDB0000134"/>
                  <rdf:li rdf:resource="https://identifiers.org/reactome/R-ALL-113588"/>
                  <rdf:li rdf:resource="https://identifiers.org/biocyc/META:FUM"/>
                  <rdf:li rdf:resource="https://identifiers.org/kegg.compound/C00122"/>
                  <rdf:li rdf:resource="https://identifiers.org/chebi/CHEBI:18012"/>
                  <rdf:li rdf:resource="https://identifiers.org/biocyc/GALDIERIACYC:FUM"/>
                  <rdf:li rdf:resource="https://identifiers.org/bigg.metabolite/33938"/>
                  <rdf:li rdf:resource="https://identifiers.org/pubchem.compound/5460307"/>
                </rdf:Bag>
              </bqbiol:is>
            </rdf:Description>
          </rdf:RDF>
        </annotation>
      </species>
      <species metaid="meta_m_G3P_Cyto__91__c__93__" id="m_G3P_Cyto__91__c__93__" name="3-phospho-D-glycerate // 3-phospho-(R)-glycerate // 3-phospho-D-glyceric acid // 3-P-D-glycerate // D-glycerate-3-P // D-glycerate 3-phosphate // 3-phosphoglycerate // D-3-phosphoglycerate" compartment="c" hasOnlySubstanceUnits="false" boundaryCondition="false" constant="false" fbc:chemicalFormula="C3H4O7P" fbc:charge="-3" sboTerm="SBO:0000247">
        <annotation>
          <rdf:RDF>
            <rdf:Description rdf:about="#meta_m_G3P_Cyto__91__c__93__">
              <bqbiol:is>
                <rdf:Bag>
                  <rdf:li rdf:resource="https://identifiers.org/chebi/CHEBI:58272"/>
                  <rdf:li rdf:resource="https://identifiers.org/inchi/InChI=1S/C3H7O7P/c4-2(3(5)6)1-10-11(7,8)9/h2,4H,1H2,(H,5,6)(H2,7,8,9)/p-3/t2-/m1/s1"/>
                  <rdf:li rdf:resource="https://identifiers.org/bigg.metabolite/3pg"/>
                  <rdf:li rdf:resource="https://identifiers.org/chebi/CHEBI:57998"/>
                  <rdf:li rdf:resource="https://identifiers.org/reactome/R-ALL-29728"/>
                  <rdf:li rdf:resource="https://identifiers.org/metanetx.chemical/MNXM727604"/>
                  <rdf:li rdf:resource="https://identifiers.org/chebi/CHEBI:17794"/>
                  <rdf:li rdf:resource="https://identifiers.org/reactome/R-ALL-6799493"/>
                  <rdf:li rdf:resource="https://identifiers.org/kegg.compound/C00197"/>
                  <rdf:li rdf:resource="https://identifiers.org/inchikey/OSJPPGNTCRNQQC-UWTATZPHSA-K"/>
                  <rdf:li rdf:resource="https://identifiers.org/chebi/CHEBI:88005"/>
                  <rdf:li rdf:resource="https://identifiers.org/kegg.compound/C00597"/>
                  <rdf:li rdf:resource="https://identifiers.org/seed.compound/cpd00169"/>
                  <rdf:li rdf:resource="https://identifiers.org/hmdb/HMDB0060180"/>
                  <rdf:li rdf:resource="https://identifiers.org/biocyc/META:G3P"/>
                  <rdf:li rdf:resource="https://identifiers.org/seed.compound/cpd30741"/>
                  <rdf:li rdf:resource="https://identifiers.org/hmdb/HMDB0000807"/>
                  <rdf:li rdf:resource="https://identifiers.org/chebi/CHEBI:17050"/>
                  <rdf:li rdf:resource="https://identifiers.org/biocyc/GALDIERIACYC:G3P"/>
                  <rdf:li rdf:resource="https://identifiers.org/bigg.metabolite/34230"/>
                  <rdf:li rdf:resource="https://identifiers.org/pubchem.compound/25245548"/>
                </rdf:Bag>
              </bqbiol:is>
            </rdf:Description>
          </rdf:RDF>
        </annotation>
      </species>
      <species metaid="meta_m_G3P_Mito__91__m__93__" id="m_G3P_Mito__91__m__93__" name="3-phospho-D-glycerate // 3-phospho-(R)-glycerate // 3-phospho-D-glyceric acid // 3-P-D-glycerate // D-glycerate-3-P // D-glycerate 3-phosphate // 3-phosphoglycerate // D-3-phosphoglycerate" compartment="m" hasOnlySubstanceUnits="false" boundaryCondition="false" constant="false" fbc:chemicalFormula="C3H4O7P" fbc:charge="-3" sboTerm="SBO:0000247">
        <annotation>
          <rdf:RDF>
            <rdf:Description rdf:about="#meta_m_G3P_Mito__91__m__93__">
              <bqbiol:is>
                <rdf:Bag>
                  <rdf:li rdf:resource="https://identifiers.org/chebi/CHEBI:58272"/>
                  <rdf:li rdf:resource="https://identifiers.org/inchi/InChI=1S/C3H7O7P/c4-2(3(5)6)1-10-11(7,8)9/h2,4H,1H2,(H,5,6)(H2,7,8,9)/p-3/t2-/m1/s1"/>
                  <rdf:li rdf:resource="https://identifiers.org/bigg.metabolite/3pg"/>
                  <rdf:li rdf:resource="https://identifiers.org/chebi/CHEBI:57998"/>
                  <rdf:li rdf:resource="https://identifiers.org/reactome/R-ALL-29728"/>
                  <rdf:li rdf:resource="https://identifiers.org/metanetx.chemical/MNXM727604"/>
                  <rdf:li rdf:resource="https://identifiers.org/chebi/CHEBI:17794"/>
                  <rdf:li rdf:resource="https://identifiers.org/reactome/R-ALL-6799493"/>
                  <rdf:li rdf:resource="https://identifiers.org/kegg.compound/C00197"/>
                  <rdf:li rdf:resource="https://identifiers.org/inchikey/OSJPPGNTCRNQQC-UWTATZPHSA-K"/>
                  <rdf:li rdf:resource="https://identifiers.org/chebi/CHEBI:88005"/>
                  <rdf:li rdf:resource="https://identifiers.org/kegg.compound/C00597"/>
                  <rdf:li rdf:resource="https://identifiers.org/seed.compound/cpd00169"/>
                  <rdf:li rdf:resource="https://identifiers.org/hmdb/HMDB0060180"/>
                  <rdf:li rdf:resource="https://identifiers.org/biocyc/META:G3P"/>
                  <rdf:li rdf:resource="https://identifiers.org/seed.compound/cpd30741"/>
                  <rdf:li rdf:resource="https://identifiers.org/hmdb/HMDB0000807"/>
                  <rdf:li rdf:resource="https://identifiers.org/chebi/CHEBI:17050"/>
                  <rdf:li rdf:resource="https://identifiers.org/biocyc/GALDIERIACYC:G3P"/>
                  <rdf:li rdf:resource="https://identifiers.org/bigg.metabolite/34230"/>
                  <rdf:li rdf:resource="https://identifiers.org/pubchem.compound/25245548"/>
                </rdf:Bag>
              </bqbiol:is>
            </rdf:Description>
          </rdf:RDF>
        </annotation>
      </species>
      <species metaid="meta_m_G3P_Plas__91__p__93__" id="m_G3P_Plas__91__p__93__" name="3-phospho-D-glycerate // 3-phospho-(R)-glycerate // 3-phospho-D-glyceric acid // 3-P-D-glycerate // D-glycerate-3-P // D-glycerate 3-phosphate // 3-phosphoglycerate // D-3-phosphoglycerate" compartment="p" hasOnlySubstanceUnits="false" boundaryCondition="false" constant="false" fbc:chemicalFormula="C3H4O7P" fbc:charge="-3" sboTerm="SBO:0000247">
        <annotation>
          <rdf:RDF>
            <rdf:Description rdf:about="#meta_m_G3P_Plas__91__p__93__">
              <bqbiol:is>
                <rdf:Bag>
                  <rdf:li rdf:resource="https://identifiers.org/chebi/CHEBI:58272"/>
                  <rdf:li rdf:resource="https://identifiers.org/inchi/InChI=1S/C3H7O7P/c4-2(3(5)6)1-10-11(7,8)9/h2,4H,1H2,(H,5,6)(H2,7,8,9)/p-3/t2-/m1/s1"/>
                  <rdf:li rdf:resource="https://identifiers.org/bigg.metabolite/3pg"/>
                  <rdf:li rdf:resource="https://identifiers.org/chebi/CHEBI:57998"/>
                  <rdf:li rdf:resource="https://identifiers.org/reactome/R-ALL-29728"/>
                  <rdf:li rdf:resource="https://identifiers.org/metanetx.chemical/MNXM727604"/>
                  <rdf:li rdf:resource="https://identifiers.org/chebi/CHEBI:17794"/>
                  <rdf:li rdf:resource="https://identifiers.org/reactome/R-ALL-6799493"/>
                  <rdf:li rdf:resource="https://identifiers.org/kegg.compound/C00197"/>
                  <rdf:li rdf:resource="https://identifiers.org/inchikey/OSJPPGNTCRNQQC-UWTATZPHSA-K"/>
                  <rdf:li rdf:resource="https://identifiers.org/chebi/CHEBI:88005"/>
                  <rdf:li rdf:resource="https://identifiers.org/kegg.compound/C00597"/>
                  <rdf:li rdf:resource="https://identifiers.org/seed.compound/cpd00169"/>
                  <rdf:li rdf:resource="https://identifiers.org/hmdb/HMDB0060180"/>
                  <rdf:li rdf:resource="https://identifiers.org/biocyc/META:G3P"/>
                  <rdf:li rdf:resource="https://identifiers.org/seed.compound/cpd30741"/>
                  <rdf:li rdf:resource="https://identifiers.org/hmdb/HMDB0000807"/>
                  <rdf:li rdf:resource="https://identifiers.org/chebi/CHEBI:17050"/>
                  <rdf:li rdf:resource="https://identifiers.org/biocyc/GALDIERIACYC:G3P"/>
                  <rdf:li rdf:resource="https://identifiers.org/bigg.metabolite/34230"/>
                  <rdf:li rdf:resource="https://identifiers.org/pubchem.compound/25245548"/>
                </rdf:Bag>
              </bqbiol:is>
            </rdf:Description>
          </rdf:RDF>
        </annotation>
      </species>
      <species metaid="meta_m_GALACTITOL_Cyto__91__c__93__" id="m_GALACTITOL_Cyto__91__c__93__" name="GALACTITOL_Cyto" compartment="c" hasOnlySubstanceUnits="false" boundaryCondition="false" constant="false" fbc:chemicalFormula="C6H14O6" fbc:charge="0" sboTerm="SBO:0000247"><annotation><rdf:RDF><rdf:Description rdf:about="#meta_m_GALACTITOL_Cyto__91__c__93__"><bqbiol:is><rdf:Bag><rdf:li rdf:resource="https://identifiers.org/metanetx.chemical/MNXM1233"/><rdf:li rdf:resource="https://identifiers.org/chebi/CHEBI:16813"/><rdf:li rdf:resource="https://identifiers.org/bigg.metabolite/galt"/><rdf:li rdf:resource="https://identifiers.org/hmdb/HMDB0000107"/><rdf:li rdf:resource="https://identifiers.org/kegg.compound/C01697"/><rdf:li rdf:resource="https://identifiers.org/biocyc/META:GALACTITOL"/><rdf:li rdf:resource="https://identifiers.org/seed.compound/cpd01171"/></rdf:Bag></bqbiol:is></rdf:Description></rdf:RDF></annotation></species>
      <species metaid="meta_m_GALACTOSE__45__1P_Cyto__91__c__93__" id="m_GALACTOSE__45__1P_Cyto__91__c__93__" name="&amp;alpha;-D-galactose 1-phosphate // alpha-D-galactopyranose, 1-(dihydrogen phosphate) // &amp;alpha;-D-Gal-1-P // &amp;alpha;-D-galactopyranose 1-phosphate // galactose-1-P // D-galactose-1-phosphate" compartment="c" hasOnlySubstanceUnits="false" boundaryCondition="false" constant="false" fbc:chemicalFormula="C6H11O9P" fbc:charge="-2" sboTerm="SBO:0000247">
        <annotation>
          <rdf:RDF>
            <rdf:Description rdf:about="#meta_m_GALACTOSE__45__1P_Cyto__91__c__93__">
              <bqbiol:is>
                <rdf:Bag>
                  <rdf:li rdf:resource="https://identifiers.org/chebi/CHEBI:58336"/>
                  <rdf:li rdf:resource="https://identifiers.org/inchi/InChI=1S/C6H13O9P/c7-1-2-3(8)4(9)5(10)6(14-2)15-16(11,12)13/h2-10H,1H2,(H2,11,12,13)/p-2/t2-,3+,4+,5-,6-/m1/s1"/>
                  <rdf:li rdf:resource="https://identifiers.org/reactome/R-ALL-30170"/>
                  <rdf:li rdf:resource="https://identifiers.org/biocyc/META:D-galactose-1-phosphate"/>
                  <rdf:li rdf:resource="https://identifiers.org/kegg.compound/C00446"/>
                  <rdf:li rdf:resource="https://identifiers.org/biocyc/META:GALACTOSE-1P"/>
                  <rdf:li rdf:resource="https://identifiers.org/chebi/CHEBI:37480"/>
                  <rdf:li rdf:resource="https://identifiers.org/kegg.compound/C03384"/>
                  <rdf:li rdf:resource="https://identifiers.org/seed.compound/cpd19025"/>
                  <rdf:li rdf:resource="https://identifiers.org/bigg.metabolite/gal1p"/>
                  <rdf:li rdf:resource="https://identifiers.org/hmdb/HMDB0000645"/>
                  <rdf:li rdf:resource="https://identifiers.org/inchikey/HXXFSFRBOHSIMQ-FPRJBGLDSA-L"/>
                  <rdf:li rdf:resource="https://identifiers.org/seed.compound/cpd00348"/>
                  <rdf:li rdf:resource="https://identifiers.org/chebi/CHEBI:17973"/>
                  <rdf:li rdf:resource="https://identifiers.org/metanetx.chemical/MNXM1364213"/>
                  <rdf:li rdf:resource="https://identifiers.org/biocyc/GALDIERIACYC:GALACTOSE-1P"/>
                  <rdf:li rdf:resource="https://identifiers.org/bigg.metabolite/35001"/>
                  <rdf:li rdf:resource="https://identifiers.org/pubchem.compound/7098639"/>
                </rdf:Bag>
              </bqbiol:is>
            </rdf:Description>
          </rdf:RDF>
        </annotation>
      </species>
      <species metaid="meta_m_GALACTOSE_Cyto__91__c__93__" id="m_GALACTOSE_Cyto__91__c__93__" name="&amp;beta;-D-galactose // &amp;beta;-D-galactopyranose // cerebrose // 6-(hydroxymethyl)tetrahydropyran-2,3,4,5-tetraol" compartment="c" hasOnlySubstanceUnits="false" boundaryCondition="false" constant="false" fbc:chemicalFormula="C6H12O6" fbc:charge="0" sboTerm="SBO:0000247">
        <annotation>
          <rdf:RDF>
            <rdf:Description rdf:about="#meta_m_GALACTOSE_Cyto__91__c__93__">
              <bqbiol:is>
                <rdf:Bag>
                  <rdf:li rdf:resource="https://identifiers.org/chebi/CHEBI:28034"/>
                  <rdf:li rdf:resource="https://identifiers.org/inchi/InChI=1S/C6H12O6/c7-1-2-3(8)4(9)5(10)6(11)12-2/h2-11H,1H2/t2-,3+,4+,5-,6-/m1/s1"/>
                  <rdf:li rdf:resource="https://identifiers.org/inchikey/WQZGKKKJIJFFOK-FPRJBGLDSA-N"/>
                  <rdf:li rdf:resource="https://identifiers.org/biocyc/GALDIERIACYC:GALACTOSE"/>
                  <rdf:li rdf:resource="https://identifiers.org/hmdb/HMDB0003449"/>
                  <rdf:li rdf:resource="https://identifiers.org/bigg.metabolite/37923"/>
                  <rdf:li rdf:resource="https://identifiers.org/kegg.compound/C00962"/>
                  <rdf:li rdf:resource="https://identifiers.org/pubchem.compound/439353"/>
                  <rdf:li rdf:resource="https://identifiers.org/metanetx.chemical/MNXM90688"/>
                </rdf:Bag>
              </bqbiol:is>
            </rdf:Description>
          </rdf:RDF>
        </annotation>
      </species>
      <species metaid="meta_m_GAMA__45__TOCOPHEROL_Plas__91__p__93__" id="m_GAMA__45__TOCOPHEROL_Plas__91__p__93__" name="&amp;gamma;-tocopherol // 7,8-dimethyltocol" compartment="p" hasOnlySubstanceUnits="false" boundaryCondition="false" constant="false" fbc:chemicalFormula="C28H48O2" fbc:charge="0" sboTerm="SBO:0000247">
        <annotation>
          <rdf:RDF>
            <rdf:Description rdf:about="#meta_m_GAMA__45__TOCOPHEROL_Plas__91__p__93__">
              <bqbiol:is>
                <rdf:Bag>
                  <rdf:li rdf:resource="https://identifiers.org/chebi/CHEBI:18185"/>
                  <rdf:li rdf:resource="https://identifiers.org/inchi/InChI=1S/C28H48O2/c1-20(2)11-8-12-21(3)13-9-14-22(4)15-10-17-28(7)18-16-25-19-26(29)23(5)24(6)27(25)30-28/h19-22,29H,8-18H2,1-7H3/t21-,22-,28-/m1/s1"/>
                  <rdf:li rdf:resource="https://identifiers.org/hmdb/HMDB0001492"/>
                  <rdf:li rdf:resource="https://identifiers.org/inchikey/QUEDXNHFTDJVIY-DQCZWYHMSA-N"/>
                  <rdf:li rdf:resource="https://identifiers.org/kegg.compound/C02483"/>
                  <rdf:li rdf:resource="https://identifiers.org/biocyc/META:GAMA-TOCOPHEROL"/>
                  <rdf:li rdf:resource="https://identifiers.org/metanetx.chemical/MNXM733034"/>
                  <rdf:li rdf:resource="https://identifiers.org/seed.compound/cpd01631"/>
                  <rdf:li rdf:resource="https://identifiers.org/biocyc/GALDIERIACYC:GAMA-TOCOPHEROL"/>
                  <rdf:li rdf:resource="https://identifiers.org/pubchem.compound/92729"/>
                </rdf:Bag>
              </bqbiol:is>
            </rdf:Description>
          </rdf:RDF>
        </annotation>
      </species>
      <species metaid="meta_m_GAP_Cyto__91__c__93__" id="m_GAP_Cyto__91__c__93__" name="D-glyceraldehyde 3-phosphate // 3-phosphoglyceraldehyde // D-glyceraldehyde-3-P // glyceraldehyde 3-phosphate // GAP // glyceraldehyde-phosphate // glyceraldehyde-P // glyceraldehyde-3-P // (2&lt;i&gt;R&lt;/i&gt;)-2-hydroxy-3-(phosphonooxy)-propanal // triose phosphate" compartment="c" hasOnlySubstanceUnits="false" boundaryCondition="false" constant="false" fbc:chemicalFormula="C3H5O6P" fbc:charge="-2" sboTerm="SBO:0000247">
        <annotation>
          <rdf:RDF>
            <rdf:Description rdf:about="#meta_m_GAP_Cyto__91__c__93__">
              <bqbiol:is>
                <rdf:Bag>
                  <rdf:li rdf:resource="https://identifiers.org/chebi/CHEBI:59776"/>
                  <rdf:li rdf:resource="https://identifiers.org/inchi/InChI=1S/C3H7O6P/c4-1-3(5)2-9-10(6,7)8/h1,3,5H,2H2,(H2,6,7,8)/p-2/t3-/m0/s1"/>
                  <rdf:li rdf:resource="https://identifiers.org/kegg.compound/C00118"/>
                  <rdf:li rdf:resource="https://identifiers.org/inchikey/LXJXRIRHZLFYRP-VKHMYHEASA-L"/>
                  <rdf:li rdf:resource="https://identifiers.org/metanetx.chemical/MNXM1372045"/>
                  <rdf:li rdf:resource="https://identifiers.org/hmdb/HMDB0001112"/>
                  <rdf:li rdf:resource="https://identifiers.org/seed.compound/cpd00102"/>
                  <rdf:li rdf:resource="https://identifiers.org/reactome/R-ALL-29578"/>
                  <rdf:li rdf:resource="https://identifiers.org/chebi/CHEBI:29052"/>
                  <rdf:li rdf:resource="https://identifiers.org/biocyc/META:GAP"/>
                  <rdf:li rdf:resource="https://identifiers.org/biocyc/GALDIERIACYC:GAP"/>
                  <rdf:li rdf:resource="https://identifiers.org/bigg.metabolite/35637"/>
                  <rdf:li rdf:resource="https://identifiers.org/pubchem.compound/24794350"/>
                </rdf:Bag>
              </bqbiol:is>
            </rdf:Description>
          </rdf:RDF>
        </annotation>
      </species>
      <species metaid="meta_m_GAP_Mito__91__m__93__" id="m_GAP_Mito__91__m__93__" name="D-glyceraldehyde 3-phosphate // 3-phosphoglyceraldehyde // D-glyceraldehyde-3-P // glyceraldehyde 3-phosphate // GAP // glyceraldehyde-phosphate // glyceraldehyde-P // glyceraldehyde-3-P // (2&lt;i&gt;R&lt;/i&gt;)-2-hydroxy-3-(phosphonooxy)-propanal // triose phosphate" compartment="m" hasOnlySubstanceUnits="false" boundaryCondition="false" constant="false" fbc:chemicalFormula="C3H5O6P" fbc:charge="-2" sboTerm="SBO:0000247">
        <annotation>
          <rdf:RDF>
            <rdf:Description rdf:about="#meta_m_GAP_Mito__91__m__93__">
              <bqbiol:is>
                <rdf:Bag>
                  <rdf:li rdf:resource="https://identifiers.org/chebi/CHEBI:59776"/>
                  <rdf:li rdf:resource="https://identifiers.org/inchi/InChI=1S/C3H7O6P/c4-1-3(5)2-9-10(6,7)8/h1,3,5H,2H2,(H2,6,7,8)/p-2/t3-/m0/s1"/>
                  <rdf:li rdf:resource="https://identifiers.org/kegg.compound/C00118"/>
                  <rdf:li rdf:resource="https://identifiers.org/inchikey/LXJXRIRHZLFYRP-VKHMYHEASA-L"/>
                  <rdf:li rdf:resource="https://identifiers.org/metanetx.chemical/MNXM1372045"/>
                  <rdf:li rdf:resource="https://identifiers.org/hmdb/HMDB0001112"/>
                  <rdf:li rdf:resource="https://identifiers.org/seed.compound/cpd00102"/>
                  <rdf:li rdf:resource="https://identifiers.org/reactome/R-ALL-29578"/>
                  <rdf:li rdf:resource="https://identifiers.org/chebi/CHEBI:29052"/>
                  <rdf:li rdf:resource="https://identifiers.org/biocyc/META:GAP"/>
                  <rdf:li rdf:resource="https://identifiers.org/biocyc/GALDIERIACYC:GAP"/>
                  <rdf:li rdf:resource="https://identifiers.org/bigg.metabolite/35637"/>
                  <rdf:li rdf:resource="https://identifiers.org/pubchem.compound/24794350"/>
                </rdf:Bag>
              </bqbiol:is>
            </rdf:Description>
          </rdf:RDF>
        </annotation>
      </species>
      <species metaid="meta_m_GAP_Plas__91__p__93__" id="m_GAP_Plas__91__p__93__" name="D-glyceraldehyde 3-phosphate // 3-phosphoglyceraldehyde // D-glyceraldehyde-3-P // glyceraldehyde 3-phosphate // GAP // glyceraldehyde-phosphate // glyceraldehyde-P // glyceraldehyde-3-P // (2&lt;i&gt;R&lt;/i&gt;)-2-hydroxy-3-(phosphonooxy)-propanal // triose phosphate" compartment="p" hasOnlySubstanceUnits="false" boundaryCondition="false" constant="false" fbc:chemicalFormula="C3H5O6P" fbc:charge="-2" sboTerm="SBO:0000247">
        <annotation>
          <rdf:RDF>
            <rdf:Description rdf:about="#meta_m_GAP_Plas__91__p__93__">
              <bqbiol:is>
                <rdf:Bag>
                  <rdf:li rdf:resource="https://identifiers.org/chebi/CHEBI:59776"/>
                  <rdf:li rdf:resource="https://identifiers.org/inchi/InChI=1S/C3H7O6P/c4-1-3(5)2-9-10(6,7)8/h1,3,5H,2H2,(H2,6,7,8)/p-2/t3-/m0/s1"/>
                  <rdf:li rdf:resource="https://identifiers.org/kegg.compound/C00118"/>
                  <rdf:li rdf:resource="https://identifiers.org/inchikey/LXJXRIRHZLFYRP-VKHMYHEASA-L"/>
                  <rdf:li rdf:resource="https://identifiers.org/metanetx.chemical/MNXM1372045"/>
                  <rdf:li rdf:resource="https://identifiers.org/hmdb/HMDB0001112"/>
                  <rdf:li rdf:resource="https://identifiers.org/seed.compound/cpd00102"/>
                  <rdf:li rdf:resource="https://identifiers.org/reactome/R-ALL-29578"/>
                  <rdf:li rdf:resource="https://identifiers.org/chebi/CHEBI:29052"/>
                  <rdf:li rdf:resource="https://identifiers.org/biocyc/META:GAP"/>
                  <rdf:li rdf:resource="https://identifiers.org/biocyc/GALDIERIACYC:GAP"/>
                  <rdf:li rdf:resource="https://identifiers.org/bigg.metabolite/35637"/>
                  <rdf:li rdf:resource="https://identifiers.org/pubchem.compound/24794350"/>
                </rdf:Bag>
              </bqbiol:is>
            </rdf:Description>
          </rdf:RDF>
        </annotation>
      </species>
      <species metaid="meta_m_GDP__45__L__45__GALACTOSE_Cyto__91__c__93__" id="m_GDP__45__L__45__GALACTOSE_Cyto__91__c__93__" name="GDP-&amp;beta;-L-galactose" compartment="c" hasOnlySubstanceUnits="false" boundaryCondition="false" constant="false" fbc:chemicalFormula="C16H23N5O16P2" fbc:charge="-2" sboTerm="SBO:0000247">
        <annotation>
          <rdf:RDF>
            <rdf:Description rdf:about="#meta_m_GDP__45__L__45__GALACTOSE_Cyto__91__c__93__">
              <bqbiol:is>
                <rdf:Bag>
                  <rdf:li rdf:resource="https://identifiers.org/chebi/CHEBI:61454"/>
                  <rdf:li rdf:resource="https://identifiers.org/inchi/InChI=1S/C16H25N5O16P2/c17-16-19-12-6(13(28)20-16)18-3-21(12)14-10(26)8(24)5(34-14)2-33-38(29,30)37-39(31,32)36-15-11(27)9(25)7(23)4(1-22)35-15/h3-5,7-11,14-15,22-27H,1-2H2,(H,29,30)(H,31,32)(H3,17,19,20,28)/p-2/t4-,5+,7+,8+,9+,10+,11-,14+,15+/m0/s1"/>
                  <rdf:li rdf:resource="https://identifiers.org/chebi/CHEBI:42660"/>
                  <rdf:li rdf:resource="https://identifiers.org/chebi/CHEBI:58355"/>
                  <rdf:li rdf:resource="https://identifiers.org/inchikey/MVMSCBBUIHUTGJ-JGQUBWHWSA-L"/>
                  <rdf:li rdf:resource="https://identifiers.org/kegg.compound/C02280"/>
                  <rdf:li rdf:resource="https://identifiers.org/seed.compound/cpd01536"/>
                  <rdf:li rdf:resource="https://identifiers.org/biocyc/META:GDP-L-GALACTOSE"/>
                  <rdf:li rdf:resource="https://identifiers.org/metanetx.chemical/MNXM728364"/>
                  <rdf:li rdf:resource="https://identifiers.org/chebi/CHEBI:18038"/>
                  <rdf:li rdf:resource="https://identifiers.org/biocyc/GALDIERIACYC:GDP-L-GALACTOSE"/>
                  <rdf:li rdf:resource="https://identifiers.org/pubchem.compound/25200538"/>
                </rdf:Bag>
              </bqbiol:is>
            </rdf:Description>
          </rdf:RDF>
        </annotation>
      </species>
      <species metaid="meta_m_GDP__45__MANNOSE_Cyto__91__c__93__" id="m_GDP__45__MANNOSE_Cyto__91__c__93__" name="GDP-&amp;alpha;-D-mannose // guanosine diphosphate mannose // guanosine pyrophosphate mannose // guanosine diphosphomannose // guanosine diphosphate mannose // GDP-mannose" compartment="c" hasOnlySubstanceUnits="false" boundaryCondition="false" constant="false" fbc:chemicalFormula="C16H23N5O16P2" fbc:charge="-2" sboTerm="SBO:0000247">
        <annotation>
          <rdf:RDF>
            <rdf:Description rdf:about="#meta_m_GDP__45__MANNOSE_Cyto__91__c__93__">
              <bqbiol:is>
                <rdf:Bag>
                  <rdf:li rdf:resource="https://identifiers.org/chebi/CHEBI:57527"/>
                  <rdf:li rdf:resource="https://identifiers.org/inchi/InChI=1S/C16H25N5O16P2/c17-16-19-12-6(13(28)20-16)18-3-21(12)14-10(26)8(24)5(34-14)2-33-38(29,30)37-39(31,32)36-15-11(27)9(25)7(23)4(1-22)35-15/h3-5,7-11,14-15,22-27H,1-2H2,(H,29,30)(H,31,32)(H3,17,19,20,28)/p-2/t4-,5-,7-,8-,9+,10-,11+,14-,15-/m1/s1"/>
                  <rdf:li rdf:resource="https://identifiers.org/reactome/R-ALL-162860"/>
                  <rdf:li rdf:resource="https://identifiers.org/metanetx.chemical/MNXM1104188"/>
                  <rdf:li rdf:resource="https://identifiers.org/hmdb/HMDB0001163"/>
                  <rdf:li rdf:resource="https://identifiers.org/biocyc/META:GDP-MANNOSE"/>
                  <rdf:li rdf:resource="https://identifiers.org/reactome/R-ALL-744233"/>
                  <rdf:li rdf:resource="https://identifiers.org/chebi/CHEBI:15820"/>
                  <rdf:li rdf:resource="https://identifiers.org/seed.compound/cpd00083"/>
                  <rdf:li rdf:resource="https://identifiers.org/bigg.metabolite/gdpmann"/>
                  <rdf:li rdf:resource="https://identifiers.org/kegg.compound/C00096"/>
                  <rdf:li rdf:resource="https://identifiers.org/inchikey/MVMSCBBUIHUTGJ-GDJBGNAASA-L"/>
                  <rdf:li rdf:resource="https://identifiers.org/biocyc/GALDIERIACYC:GDP-MANNOSE"/>
                  <rdf:li rdf:resource="https://identifiers.org/bigg.metabolite/1460457"/>
                  <rdf:li rdf:resource="https://identifiers.org/pubchem.compound/46878389"/>
                </rdf:Bag>
              </bqbiol:is>
            </rdf:Description>
          </rdf:RDF>
        </annotation>
      </species>
      <species metaid="meta_m_GDP__45__TP_Cyto__91__c__93__" id="m_GDP__45__TP_Cyto__91__c__93__" name="pppGpp // guanosine pentaphosphate // guanosine 3'-diphosphate 5'-triphosphate // guanosine 5'-triphosphate,3'-diphosphate" compartment="c" hasOnlySubstanceUnits="false" boundaryCondition="false" constant="false" fbc:chemicalFormula="C10H12N5O20P5" fbc:charge="-6" sboTerm="SBO:0000247">
        <annotation>
          <rdf:RDF>
            <rdf:Description rdf:about="#meta_m_GDP__45__TP_Cyto__91__c__93__">
              <bqbiol:is>
                <rdf:Bag>
                  <rdf:li rdf:resource="https://identifiers.org/chebi/CHEBI:16690"/>
                  <rdf:li rdf:resource="https://identifiers.org/inchi/InChI=1S/C10H18N5O20P5/c11-10-13-7-4(8(17)14-10)12-2-15(7)9-5(16)6(32-39(26,27)33-36(18,19)20)3(31-9)1-30-38(24,25)35-40(28,29)34-37(21,22)23/h2-3,5-6,9,16H,1H2,(H,24,25)(H,26,27)(H,28,29)(H2,18,19,20)(H2,21,22,23)(H3,11,13,14,17)/p-6/t3-,5-,6-,9-/m1/s1"/>
                  <rdf:li rdf:resource="https://identifiers.org/kegg.compound/C04494"/>
                  <rdf:li rdf:resource="https://identifiers.org/biocyc/META:GDP-TP"/>
                  <rdf:li rdf:resource="https://identifiers.org/chebi/CHEBI:71477"/>
                  <rdf:li rdf:resource="https://identifiers.org/inchikey/KCPMACXZAITQAX-UUOKFMHZSA-H"/>
                  <rdf:li rdf:resource="https://identifiers.org/chebi/CHEBI:142410"/>
                  <rdf:li rdf:resource="https://identifiers.org/hmdb/HMDB0060480"/>
                  <rdf:li rdf:resource="https://identifiers.org/bigg.metabolite/gdptp"/>
                  <rdf:li rdf:resource="https://identifiers.org/seed.compound/cpd02740"/>
                  <rdf:li rdf:resource="https://identifiers.org/hmdb/HMDB0304469"/>
                  <rdf:li rdf:resource="https://identifiers.org/metanetx.chemical/MNXM1561"/>
                  <rdf:li rdf:resource="https://identifiers.org/biocyc/GALDIERIACYC:GDP-TP"/>
                  <rdf:li rdf:resource="https://identifiers.org/bigg.metabolite/43927"/>
                  <rdf:li rdf:resource="https://identifiers.org/pubchem.compound/46173549"/>
                </rdf:Bag>
              </bqbiol:is>
            </rdf:Description>
          </rdf:RDF>
        </annotation>
      </species>
      <species metaid="meta_m_GDP_Cyto__91__c__93__" id="m_GDP_Cyto__91__c__93__" name="GDP // ppG // guanosine-5'-diphosphate // guanosine-diphosphate" compartment="c" hasOnlySubstanceUnits="false" boundaryCondition="false" constant="false" fbc:chemicalFormula="C10H12N5O11P2" fbc:charge="-3" sboTerm="SBO:0000247">
        <annotation>
          <rdf:RDF>
            <rdf:Description rdf:about="#meta_m_GDP_Cyto__91__c__93__">
              <bqbiol:is>
                <rdf:Bag>
                  <rdf:li rdf:resource="https://identifiers.org/chebi/CHEBI:58189"/>
                  <rdf:li rdf:resource="https://identifiers.org/inchi/InChI=1S/C10H15N5O11P2/c11-10-13-7-4(8(18)14-10)12-2-15(7)9-6(17)5(16)3(25-9)1-24-28(22,23)26-27(19,20)21/h2-3,5-6,9,16-17H,1H2,(H,22,23)(H2,19,20,21)(H3,11,13,14,18)/p-3/t3-,5-,6-,9-/m1/s1"/>
                  <rdf:li rdf:resource="https://identifiers.org/reactome/R-ALL-1996292"/>
                  <rdf:li rdf:resource="https://identifiers.org/reactome/R-ALL-8851528"/>
                  <rdf:li rdf:resource="https://identifiers.org/metanetx.chemical/MNXM1103285"/>
                  <rdf:li rdf:resource="https://identifiers.org/bigg.metabolite/gdp"/>
                  <rdf:li rdf:resource="https://identifiers.org/chebi/CHEBI:17552"/>
                  <rdf:li rdf:resource="https://identifiers.org/reactome/R-ALL-5617810"/>
                  <rdf:li rdf:resource="https://identifiers.org/biocyc/META:GDP"/>
                  <rdf:li rdf:resource="https://identifiers.org/reactome/R-ALL-114549"/>
                  <rdf:li rdf:resource="https://identifiers.org/seed.compound/cpd00031"/>
                  <rdf:li rdf:resource="https://identifiers.org/reactome/R-ALL-205689"/>
                  <rdf:li rdf:resource="https://identifiers.org/reactome/R-ALL-111349"/>
                  <rdf:li rdf:resource="https://identifiers.org/reactome/R-ALL-113525"/>
                  <rdf:li rdf:resource="https://identifiers.org/reactome/R-ALL-1467290"/>
                  <rdf:li rdf:resource="https://identifiers.org/kegg.compound/C00035"/>
                  <rdf:li rdf:resource="https://identifiers.org/biocyc/META:GDP-GROUP"/>
                  <rdf:li rdf:resource="https://identifiers.org/reactome/R-ALL-29420"/>
                  <rdf:li rdf:resource="https://identifiers.org/chebi/CHEBI:65180"/>
                  <rdf:li rdf:resource="https://identifiers.org/reactome/R-ALL-114622"/>
                  <rdf:li rdf:resource="https://identifiers.org/inchikey/QGWNDRXFNXRZMB-UUOKFMHZSA-K"/>
                  <rdf:li rdf:resource="https://identifiers.org/reactome/R-ALL-9628545"/>
                  <rdf:li rdf:resource="https://identifiers.org/hmdb/HMDB0001201"/>
                  <rdf:li rdf:resource="https://identifiers.org/reactome/R-ALL-114623"/>
                  <rdf:li rdf:resource="https://identifiers.org/biocyc/GALDIERIACYC:GDP"/>
                  <rdf:li rdf:resource="https://identifiers.org/bigg.metabolite/33599"/>
                  <rdf:li rdf:resource="https://identifiers.org/pubchem.compound/21604868"/>
                </rdf:Bag>
              </bqbiol:is>
            </rdf:Description>
          </rdf:RDF>
        </annotation>
      </species>
      <species metaid="meta_m_GDP_Mito__91__m__93__" id="m_GDP_Mito__91__m__93__" name="GDP // ppG // guanosine-5'-diphosphate // guanosine-diphosphate" compartment="m" hasOnlySubstanceUnits="false" boundaryCondition="false" constant="false" fbc:chemicalFormula="C10H12N5O11P2" fbc:charge="-3" sboTerm="SBO:0000247">
        <annotation>
          <rdf:RDF>
            <rdf:Description rdf:about="#meta_m_GDP_Mito__91__m__93__">
              <bqbiol:is>
                <rdf:Bag>
                  <rdf:li rdf:resource="https://identifiers.org/chebi/CHEBI:58189"/>
                  <rdf:li rdf:resource="https://identifiers.org/inchi/InChI=1S/C10H15N5O11P2/c11-10-13-7-4(8(18)14-10)12-2-15(7)9-6(17)5(16)3(25-9)1-24-28(22,23)26-27(19,20)21/h2-3,5-6,9,16-17H,1H2,(H,22,23)(H2,19,20,21)(H3,11,13,14,18)/p-3/t3-,5-,6-,9-/m1/s1"/>
                  <rdf:li rdf:resource="https://identifiers.org/reactome/R-ALL-1996292"/>
                  <rdf:li rdf:resource="https://identifiers.org/reactome/R-ALL-8851528"/>
                  <rdf:li rdf:resource="https://identifiers.org/metanetx.chemical/MNXM1103285"/>
                  <rdf:li rdf:resource="https://identifiers.org/bigg.metabolite/gdp"/>
                  <rdf:li rdf:resource="https://identifiers.org/chebi/CHEBI:17552"/>
                  <rdf:li rdf:resource="https://identifiers.org/reactome/R-ALL-5617810"/>
                  <rdf:li rdf:resource="https://identifiers.org/biocyc/META:GDP"/>
                  <rdf:li rdf:resource="https://identifiers.org/reactome/R-ALL-114549"/>
                  <rdf:li rdf:resource="https://identifiers.org/seed.compound/cpd00031"/>
                  <rdf:li rdf:resource="https://identifiers.org/reactome/R-ALL-205689"/>
                  <rdf:li rdf:resource="https://identifiers.org/reactome/R-ALL-111349"/>
                  <rdf:li rdf:resource="https://identifiers.org/reactome/R-ALL-113525"/>
                  <rdf:li rdf:resource="https://identifiers.org/reactome/R-ALL-1467290"/>
                  <rdf:li rdf:resource="https://identifiers.org/kegg.compound/C00035"/>
                  <rdf:li rdf:resource="https://identifiers.org/biocyc/META:GDP-GROUP"/>
                  <rdf:li rdf:resource="https://identifiers.org/reactome/R-ALL-29420"/>
                  <rdf:li rdf:resource="https://identifiers.org/chebi/CHEBI:65180"/>
                  <rdf:li rdf:resource="https://identifiers.org/reactome/R-ALL-114622"/>
                  <rdf:li rdf:resource="https://identifiers.org/inchikey/QGWNDRXFNXRZMB-UUOKFMHZSA-K"/>
                  <rdf:li rdf:resource="https://identifiers.org/reactome/R-ALL-9628545"/>
                  <rdf:li rdf:resource="https://identifiers.org/hmdb/HMDB0001201"/>
                  <rdf:li rdf:resource="https://identifiers.org/reactome/R-ALL-114623"/>
                  <rdf:li rdf:resource="https://identifiers.org/biocyc/GALDIERIACYC:GDP"/>
                  <rdf:li rdf:resource="https://identifiers.org/bigg.metabolite/33599"/>
                  <rdf:li rdf:resource="https://identifiers.org/pubchem.compound/21604868"/>
                </rdf:Bag>
              </bqbiol:is>
            </rdf:Description>
          </rdf:RDF>
        </annotation>
      </species>
      <species metaid="meta_m_GDP_Plas__91__p__93__" id="m_GDP_Plas__91__p__93__" name="GDP // ppG // guanosine-5'-diphosphate // guanosine-diphosphate" compartment="p" hasOnlySubstanceUnits="false" boundaryCondition="false" constant="false" fbc:chemicalFormula="C10H12N5O11P2" fbc:charge="-3" sboTerm="SBO:0000247">
        <annotation>
          <rdf:RDF>
            <rdf:Description rdf:about="#meta_m_GDP_Plas__91__p__93__">
              <bqbiol:is>
                <rdf:Bag>
                  <rdf:li rdf:resource="https://identifiers.org/chebi/CHEBI:58189"/>
                  <rdf:li rdf:resource="https://identifiers.org/inchi/InChI=1S/C10H15N5O11P2/c11-10-13-7-4(8(18)14-10)12-2-15(7)9-6(17)5(16)3(25-9)1-24-28(22,23)26-27(19,20)21/h2-3,5-6,9,16-17H,1H2,(H,22,23)(H2,19,20,21)(H3,11,13,14,18)/p-3/t3-,5-,6-,9-/m1/s1"/>
                  <rdf:li rdf:resource="https://identifiers.org/reactome/R-ALL-1996292"/>
                  <rdf:li rdf:resource="https://identifiers.org/reactome/R-ALL-8851528"/>
                  <rdf:li rdf:resource="https://identifiers.org/metanetx.chemical/MNXM1103285"/>
                  <rdf:li rdf:resource="https://identifiers.org/bigg.metabolite/gdp"/>
                  <rdf:li rdf:resource="https://identifiers.org/chebi/CHEBI:17552"/>
                  <rdf:li rdf:resource="https://identifiers.org/reactome/R-ALL-5617810"/>
                  <rdf:li rdf:resource="https://identifiers.org/biocyc/META:GDP"/>
                  <rdf:li rdf:resource="https://identifiers.org/reactome/R-ALL-114549"/>
                  <rdf:li rdf:resource="https://identifiers.org/seed.compound/cpd00031"/>
                  <rdf:li rdf:resource="https://identifiers.org/reactome/R-ALL-205689"/>
                  <rdf:li rdf:resource="https://identifiers.org/reactome/R-ALL-111349"/>
                  <rdf:li rdf:resource="https://identifiers.org/reactome/R-ALL-113525"/>
                  <rdf:li rdf:resource="https://identifiers.org/reactome/R-ALL-1467290"/>
                  <rdf:li rdf:resource="https://identifiers.org/kegg.compound/C00035"/>
                  <rdf:li rdf:resource="https://identifiers.org/biocyc/META:GDP-GROUP"/>
                  <rdf:li rdf:resource="https://identifiers.org/reactome/R-ALL-29420"/>
                  <rdf:li rdf:resource="https://identifiers.org/chebi/CHEBI:65180"/>
                  <rdf:li rdf:resource="https://identifiers.org/reactome/R-ALL-114622"/>
                  <rdf:li rdf:resource="https://identifiers.org/inchikey/QGWNDRXFNXRZMB-UUOKFMHZSA-K"/>
                  <rdf:li rdf:resource="https://identifiers.org/reactome/R-ALL-9628545"/>
                  <rdf:li rdf:resource="https://identifiers.org/hmdb/HMDB0001201"/>
                  <rdf:li rdf:resource="https://identifiers.org/reactome/R-ALL-114623"/>
                  <rdf:li rdf:resource="https://identifiers.org/biocyc/GALDIERIACYC:GDP"/>
                  <rdf:li rdf:resource="https://identifiers.org/bigg.metabolite/33599"/>
                  <rdf:li rdf:resource="https://identifiers.org/pubchem.compound/21604868"/>
                </rdf:Bag>
              </bqbiol:is>
            </rdf:Description>
          </rdf:RDF>
        </annotation>
      </species>
      <species metaid="meta_m_GERANYL__45__PP_Cyto__91__c__93__" id="m_GERANYL__45__PP_Cyto__91__c__93__" name="geranyl diphosphate // geranyl-diphosphate // geranyl-pyrophosphate // GPP // geranyl-PP // geranyl pyrophosphate // &amp;omega;,E-geranyl diphosphate" compartment="c" hasOnlySubstanceUnits="false" boundaryCondition="false" constant="false" fbc:chemicalFormula="C10H17O7P2" fbc:charge="-3" sboTerm="SBO:0000247">
        <annotation>
          <rdf:RDF>
            <rdf:Description rdf:about="#meta_m_GERANYL__45__PP_Cyto__91__c__93__">
              <bqbiol:is>
                <rdf:Bag>
                  <rdf:li rdf:resource="https://identifiers.org/chebi/CHEBI:58057"/>
                  <rdf:li rdf:resource="https://identifiers.org/inchi/InChI=1S/C10H20O7P2/c1-9(2)5-4-6-10(3)7-8-16-19(14,15)17-18(11,12)13/h5,7H,4,6,8H2,1-3H3,(H,14,15)(H2,11,12,13)/p-3/b10-7+"/>
                  <rdf:li rdf:resource="https://identifiers.org/metanetx.chemical/MNXM100"/>
                  <rdf:li rdf:resource="https://identifiers.org/bigg.metabolite/grdp"/>
                  <rdf:li rdf:resource="https://identifiers.org/seed.compound/cpd03476"/>
                  <rdf:li rdf:resource="https://identifiers.org/biocyc/META:GERANYL-PP"/>
                  <rdf:li rdf:resource="https://identifiers.org/seed.compound/cpd00283"/>
                  <rdf:li rdf:resource="https://identifiers.org/hmdb/HMDB0001285"/>
                  <rdf:li rdf:resource="https://identifiers.org/kegg.compound/C00341"/>
                  <rdf:li rdf:resource="https://identifiers.org/reactome/R-ALL-191409"/>
                  <rdf:li rdf:resource="https://identifiers.org/inchikey/GVVPGTZRZFNKDS-JXMROGBWSA-K"/>
                  <rdf:li rdf:resource="https://identifiers.org/chebi/CHEBI:17211"/>
                  <rdf:li rdf:resource="https://identifiers.org/biocyc/GALDIERIACYC:GERANYL-PP"/>
                  <rdf:li rdf:resource="https://identifiers.org/bigg.metabolite/34675"/>
                  <rdf:li rdf:resource="https://identifiers.org/pubchem.compound/19379894"/>
                </rdf:Bag>
              </bqbiol:is>
            </rdf:Description>
          </rdf:RDF>
        </annotation>
      </species>
      <species metaid="meta_m_GERANYL__45__PP_Mito__91__m__93__" id="m_GERANYL__45__PP_Mito__91__m__93__" name="geranyl diphosphate // geranyl-diphosphate // geranyl-pyrophosphate // GPP // geranyl-PP // geranyl pyrophosphate // &amp;omega;,E-geranyl diphosphate" compartment="m" hasOnlySubstanceUnits="false" boundaryCondition="false" constant="false" fbc:chemicalFormula="C10H17O7P2" fbc:charge="-3" sboTerm="SBO:0000247">
        <annotation>
          <rdf:RDF>
            <rdf:Description rdf:about="#meta_m_GERANYL__45__PP_Mito__91__m__93__">
              <bqbiol:is>
                <rdf:Bag>
                  <rdf:li rdf:resource="https://identifiers.org/chebi/CHEBI:58057"/>
                  <rdf:li rdf:resource="https://identifiers.org/inchi/InChI=1S/C10H20O7P2/c1-9(2)5-4-6-10(3)7-8-16-19(14,15)17-18(11,12)13/h5,7H,4,6,8H2,1-3H3,(H,14,15)(H2,11,12,13)/p-3/b10-7+"/>
                  <rdf:li rdf:resource="https://identifiers.org/metanetx.chemical/MNXM100"/>
                  <rdf:li rdf:resource="https://identifiers.org/bigg.metabolite/grdp"/>
                  <rdf:li rdf:resource="https://identifiers.org/seed.compound/cpd03476"/>
                  <rdf:li rdf:resource="https://identifiers.org/biocyc/META:GERANYL-PP"/>
                  <rdf:li rdf:resource="https://identifiers.org/seed.compound/cpd00283"/>
                  <rdf:li rdf:resource="https://identifiers.org/hmdb/HMDB0001285"/>
                  <rdf:li rdf:resource="https://identifiers.org/kegg.compound/C00341"/>
                  <rdf:li rdf:resource="https://identifiers.org/reactome/R-ALL-191409"/>
                  <rdf:li rdf:resource="https://identifiers.org/inchikey/GVVPGTZRZFNKDS-JXMROGBWSA-K"/>
                  <rdf:li rdf:resource="https://identifiers.org/chebi/CHEBI:17211"/>
                  <rdf:li rdf:resource="https://identifiers.org/biocyc/GALDIERIACYC:GERANYL-PP"/>
                  <rdf:li rdf:resource="https://identifiers.org/bigg.metabolite/34675"/>
                  <rdf:li rdf:resource="https://identifiers.org/pubchem.compound/19379894"/>
                </rdf:Bag>
              </bqbiol:is>
            </rdf:Description>
          </rdf:RDF>
        </annotation>
      </species>
      <species metaid="meta_m_GERANYL__45__PP_Plas__91__p__93__" id="m_GERANYL__45__PP_Plas__91__p__93__" name="geranyl diphosphate // geranyl-diphosphate // geranyl-pyrophosphate // GPP // geranyl-PP // geranyl pyrophosphate // &amp;omega;,E-geranyl diphosphate" compartment="p" hasOnlySubstanceUnits="false" boundaryCondition="false" constant="false" fbc:chemicalFormula="C10H17O7P2" fbc:charge="-3" sboTerm="SBO:0000247">
        <annotation>
          <rdf:RDF>
            <rdf:Description rdf:about="#meta_m_GERANYL__45__PP_Plas__91__p__93__">
              <bqbiol:is>
                <rdf:Bag>
                  <rdf:li rdf:resource="https://identifiers.org/chebi/CHEBI:58057"/>
                  <rdf:li rdf:resource="https://identifiers.org/inchi/InChI=1S/C10H20O7P2/c1-9(2)5-4-6-10(3)7-8-16-19(14,15)17-18(11,12)13/h5,7H,4,6,8H2,1-3H3,(H,14,15)(H2,11,12,13)/p-3/b10-7+"/>
                  <rdf:li rdf:resource="https://identifiers.org/metanetx.chemical/MNXM100"/>
                  <rdf:li rdf:resource="https://identifiers.org/bigg.metabolite/grdp"/>
                  <rdf:li rdf:resource="https://identifiers.org/seed.compound/cpd03476"/>
                  <rdf:li rdf:resource="https://identifiers.org/biocyc/META:GERANYL-PP"/>
                  <rdf:li rdf:resource="https://identifiers.org/seed.compound/cpd00283"/>
                  <rdf:li rdf:resource="https://identifiers.org/hmdb/HMDB0001285"/>
                  <rdf:li rdf:resource="https://identifiers.org/kegg.compound/C00341"/>
                  <rdf:li rdf:resource="https://identifiers.org/reactome/R-ALL-191409"/>
                  <rdf:li rdf:resource="https://identifiers.org/inchikey/GVVPGTZRZFNKDS-JXMROGBWSA-K"/>
                  <rdf:li rdf:resource="https://identifiers.org/chebi/CHEBI:17211"/>
                  <rdf:li rdf:resource="https://identifiers.org/biocyc/GALDIERIACYC:GERANYL-PP"/>
                  <rdf:li rdf:resource="https://identifiers.org/bigg.metabolite/34675"/>
                  <rdf:li rdf:resource="https://identifiers.org/pubchem.compound/19379894"/>
                </rdf:Bag>
              </bqbiol:is>
            </rdf:Description>
          </rdf:RDF>
        </annotation>
      </species>
      <species metaid="meta_m_GERANYLGERANYL__45__PP_Cyto__91__c__93__" id="m_GERANYLGERANYL__45__PP_Cyto__91__c__93__" name="geranylgeranyl diphosphate // all-&lt;i&gt;trans&lt;/i&gt;-geranyl-geranyl-pp // geranylgeranyl-PP // GGPP // geranylgeranyl diphosphate // (2E,6E,10E)-geranylgeranyl diphosphate // &amp;omega;,&lt;i&gt;E&lt;/i&gt;,&lt;i&gt;E&lt;/i&gt;,&lt;i&gt;E&lt;/i&gt;-geranylgeranyl diphosphate // (2E,6E,10E)-3,7,11,15-tetramethylhexadeca-2,6,10,14-tetraen-1-yl diphosphate // all-&lt;i&gt;trans&lt;/i&gt;-geranylgeranyl diphosphate // 2-&lt;i&gt;trans&lt;/i&gt;,6-&lt;i&gt;trans&lt;/i&gt;,10-&lt;i&gt;trans&lt;/i&gt;-geranylgeranyl diphosphate // GGPP" compartment="c" hasOnlySubstanceUnits="false" boundaryCondition="false" constant="false" fbc:chemicalFormula="C20H33O7P2" fbc:charge="-3" sboTerm="SBO:0000247">
        <annotation>
          <rdf:RDF>
            <rdf:Description rdf:about="#meta_m_GERANYLGERANYL__45__PP_Cyto__91__c__93__">
              <bqbiol:is>
                <rdf:Bag>
                  <rdf:li rdf:resource="https://identifiers.org/chebi/CHEBI:58756"/>
                  <rdf:li rdf:resource="https://identifiers.org/inchi/InChI=1S/C20H36O7P2/c1-17(2)9-6-10-18(3)11-7-12-19(4)13-8-14-20(5)15-16-26-29(24,25)27-28(21,22)23/h9,11,13,15H,6-8,10,12,14,16H2,1-5H3,(H,24,25)(H2,21,22,23)/p-3/b18-11+,19-13+,20-15+"/>
                  <rdf:li rdf:resource="https://identifiers.org/biocyc/META:GERANYLGERANYL-PP"/>
                  <rdf:li rdf:resource="https://identifiers.org/chebi/CHEBI:48861"/>
                  <rdf:li rdf:resource="https://identifiers.org/bigg.metabolite/ggdp"/>
                  <rdf:li rdf:resource="https://identifiers.org/inchikey/OINNEUNVOZHBOX-QIRCYJPOSA-K"/>
                  <rdf:li rdf:resource="https://identifiers.org/hmdb/HMDB0004486"/>
                  <rdf:li rdf:resource="https://identifiers.org/metanetx.chemical/MNXM728266"/>
                  <rdf:li rdf:resource="https://identifiers.org/reactome/R-ALL-1131164"/>
                  <rdf:li rdf:resource="https://identifiers.org/seed.compound/cpd00289"/>
                  <rdf:li rdf:resource="https://identifiers.org/kegg.compound/C00353"/>
                  <rdf:li rdf:resource="https://identifiers.org/biocyc/GALDIERIACYC:GERANYLGERANYL-PP"/>
                  <rdf:li rdf:resource="https://identifiers.org/pubchem.compound/5497105"/>
                </rdf:Bag>
              </bqbiol:is>
            </rdf:Description>
          </rdf:RDF>
        </annotation>
      </species>
      <species metaid="meta_m_GERANYLGERANYL__45__PP_Mito__91__m__93__" id="m_GERANYLGERANYL__45__PP_Mito__91__m__93__" name="geranylgeranyl diphosphate // all-&lt;i&gt;trans&lt;/i&gt;-geranyl-geranyl-pp // geranylgeranyl-PP // GGPP // geranylgeranyl diphosphate // (2E,6E,10E)-geranylgeranyl diphosphate // &amp;omega;,&lt;i&gt;E&lt;/i&gt;,&lt;i&gt;E&lt;/i&gt;,&lt;i&gt;E&lt;/i&gt;-geranylgeranyl diphosphate // (2E,6E,10E)-3,7,11,15-tetramethylhexadeca-2,6,10,14-tetraen-1-yl diphosphate // all-&lt;i&gt;trans&lt;/i&gt;-geranylgeranyl diphosphate // 2-&lt;i&gt;trans&lt;/i&gt;,6-&lt;i&gt;trans&lt;/i&gt;,10-&lt;i&gt;trans&lt;/i&gt;-geranylgeranyl diphosphate // GGPP" compartment="m" hasOnlySubstanceUnits="false" boundaryCondition="false" constant="false" fbc:chemicalFormula="C20H33O7P2" fbc:charge="-3" sboTerm="SBO:0000247">
        <annotation>
          <rdf:RDF>
            <rdf:Description rdf:about="#meta_m_GERANYLGERANYL__45__PP_Mito__91__m__93__">
              <bqbiol:is>
                <rdf:Bag>
                  <rdf:li rdf:resource="https://identifiers.org/chebi/CHEBI:58756"/>
                  <rdf:li rdf:resource="https://identifiers.org/inchi/InChI=1S/C20H36O7P2/c1-17(2)9-6-10-18(3)11-7-12-19(4)13-8-14-20(5)15-16-26-29(24,25)27-28(21,22)23/h9,11,13,15H,6-8,10,12,14,16H2,1-5H3,(H,24,25)(H2,21,22,23)/p-3/b18-11+,19-13+,20-15+"/>
                  <rdf:li rdf:resource="https://identifiers.org/biocyc/META:GERANYLGERANYL-PP"/>
                  <rdf:li rdf:resource="https://identifiers.org/chebi/CHEBI:48861"/>
                  <rdf:li rdf:resource="https://identifiers.org/bigg.metabolite/ggdp"/>
                  <rdf:li rdf:resource="https://identifiers.org/inchikey/OINNEUNVOZHBOX-QIRCYJPOSA-K"/>
                  <rdf:li rdf:resource="https://identifiers.org/hmdb/HMDB0004486"/>
                  <rdf:li rdf:resource="https://identifiers.org/metanetx.chemical/MNXM728266"/>
                  <rdf:li rdf:resource="https://identifiers.org/reactome/R-ALL-1131164"/>
                  <rdf:li rdf:resource="https://identifiers.org/seed.compound/cpd00289"/>
                  <rdf:li rdf:resource="https://identifiers.org/kegg.compound/C00353"/>
                  <rdf:li rdf:resource="https://identifiers.org/biocyc/GALDIERIACYC:GERANYLGERANYL-PP"/>
                  <rdf:li rdf:resource="https://identifiers.org/pubchem.compound/5497105"/>
                </rdf:Bag>
              </bqbiol:is>
            </rdf:Description>
          </rdf:RDF>
        </annotation>
      </species>
      <species metaid="meta_m_GERANYLGERANYL__45__PP_Plas__91__p__93__" id="m_GERANYLGERANYL__45__PP_Plas__91__p__93__" name="geranylgeranyl diphosphate // all-&lt;i&gt;trans&lt;/i&gt;-geranyl-geranyl-pp // geranylgeranyl-PP // GGPP // geranylgeranyl diphosphate // (2E,6E,10E)-geranylgeranyl diphosphate // &amp;omega;,&lt;i&gt;E&lt;/i&gt;,&lt;i&gt;E&lt;/i&gt;,&lt;i&gt;E&lt;/i&gt;-geranylgeranyl diphosphate // (2E,6E,10E)-3,7,11,15-tetramethylhexadeca-2,6,10,14-tetraen-1-yl diphosphate // all-&lt;i&gt;trans&lt;/i&gt;-geranylgeranyl diphosphate // 2-&lt;i&gt;trans&lt;/i&gt;,6-&lt;i&gt;trans&lt;/i&gt;,10-&lt;i&gt;trans&lt;/i&gt;-geranylgeranyl diphosphate // GGPP" compartment="p" hasOnlySubstanceUnits="false" boundaryCondition="false" constant="false" fbc:chemicalFormula="C20H33O7P2" fbc:charge="-3" sboTerm="SBO:0000247">
        <annotation>
          <rdf:RDF>
            <rdf:Description rdf:about="#meta_m_GERANYLGERANYL__45__PP_Plas__91__p__93__">
              <bqbiol:is>
                <rdf:Bag>
                  <rdf:li rdf:resource="https://identifiers.org/chebi/CHEBI:58756"/>
                  <rdf:li rdf:resource="https://identifiers.org/inchi/InChI=1S/C20H36O7P2/c1-17(2)9-6-10-18(3)11-7-12-19(4)13-8-14-20(5)15-16-26-29(24,25)27-28(21,22)23/h9,11,13,15H,6-8,10,12,14,16H2,1-5H3,(H,24,25)(H2,21,22,23)/p-3/b18-11+,19-13+,20-15+"/>
                  <rdf:li rdf:resource="https://identifiers.org/biocyc/META:GERANYLGERANYL-PP"/>
                  <rdf:li rdf:resource="https://identifiers.org/chebi/CHEBI:48861"/>
                  <rdf:li rdf:resource="https://identifiers.org/bigg.metabolite/ggdp"/>
                  <rdf:li rdf:resource="https://identifiers.org/inchikey/OINNEUNVOZHBOX-QIRCYJPOSA-K"/>
                  <rdf:li rdf:resource="https://identifiers.org/hmdb/HMDB0004486"/>
                  <rdf:li rdf:resource="https://identifiers.org/metanetx.chemical/MNXM728266"/>
                  <rdf:li rdf:resource="https://identifiers.org/reactome/R-ALL-1131164"/>
                  <rdf:li rdf:resource="https://identifiers.org/seed.compound/cpd00289"/>
                  <rdf:li rdf:resource="https://identifiers.org/kegg.compound/C00353"/>
                  <rdf:li rdf:resource="https://identifiers.org/biocyc/GALDIERIACYC:GERANYLGERANYL-PP"/>
                  <rdf:li rdf:resource="https://identifiers.org/pubchem.compound/5497105"/>
                </rdf:Bag>
              </bqbiol:is>
            </rdf:Description>
          </rdf:RDF>
        </annotation>
      </species>
      <species metaid="meta_m_GERANYLGERANYL__45__PP_Thyl__91__t__93__" id="m_GERANYLGERANYL__45__PP_Thyl__91__t__93__" name="geranylgeranyl diphosphate // all-&lt;i&gt;trans&lt;/i&gt;-geranyl-geranyl-pp // geranylgeranyl-PP // GGPP // geranylgeranyl diphosphate // (2E,6E,10E)-geranylgeranyl diphosphate // &amp;omega;,&lt;i&gt;E&lt;/i&gt;,&lt;i&gt;E&lt;/i&gt;,&lt;i&gt;E&lt;/i&gt;-geranylgeranyl diphosphate // (2E,6E,10E)-3,7,11,15-tetramethylhexadeca-2,6,10,14-tetraen-1-yl diphosphate // all-&lt;i&gt;trans&lt;/i&gt;-geranylgeranyl diphosphate // 2-&lt;i&gt;trans&lt;/i&gt;,6-&lt;i&gt;trans&lt;/i&gt;,10-&lt;i&gt;trans&lt;/i&gt;-geranylgeranyl diphosphate // GGPP" compartment="t" hasOnlySubstanceUnits="false" boundaryCondition="false" constant="false" fbc:chemicalFormula="C20H33O7P2" fbc:charge="-3" sboTerm="SBO:0000247">
        <annotation>
          <rdf:RDF>
            <rdf:Description rdf:about="#meta_m_GERANYLGERANYL__45__PP_Thyl__91__t__93__">
              <bqbiol:is>
                <rdf:Bag>
                  <rdf:li rdf:resource="https://identifiers.org/chebi/CHEBI:58756"/>
                  <rdf:li rdf:resource="https://identifiers.org/inchi/InChI=1S/C20H36O7P2/c1-17(2)9-6-10-18(3)11-7-12-19(4)13-8-14-20(5)15-16-26-29(24,25)27-28(21,22)23/h9,11,13,15H,6-8,10,12,14,16H2,1-5H3,(H,24,25)(H2,21,22,23)/p-3/b18-11+,19-13+,20-15+"/>
                  <rdf:li rdf:resource="https://identifiers.org/biocyc/META:GERANYLGERANYL-PP"/>
                  <rdf:li rdf:resource="https://identifiers.org/chebi/CHEBI:48861"/>
                  <rdf:li rdf:resource="https://identifiers.org/bigg.metabolite/ggdp"/>
                  <rdf:li rdf:resource="https://identifiers.org/inchikey/OINNEUNVOZHBOX-QIRCYJPOSA-K"/>
                  <rdf:li rdf:resource="https://identifiers.org/hmdb/HMDB0004486"/>
                  <rdf:li rdf:resource="https://identifiers.org/metanetx.chemical/MNXM728266"/>
                  <rdf:li rdf:resource="https://identifiers.org/reactome/R-ALL-1131164"/>
                  <rdf:li rdf:resource="https://identifiers.org/seed.compound/cpd00289"/>
                  <rdf:li rdf:resource="https://identifiers.org/kegg.compound/C00353"/>
                  <rdf:li rdf:resource="https://identifiers.org/biocyc/GALDIERIACYC:GERANYLGERANYL-PP"/>
                  <rdf:li rdf:resource="https://identifiers.org/pubchem.compound/5497105"/>
                </rdf:Bag>
              </bqbiol:is>
            </rdf:Description>
          </rdf:RDF>
        </annotation>
      </species>
      <species metaid="meta_m_GLC__45__1__45__P_Cyto__91__c__93__" id="m_GLC__45__1__45__P_Cyto__91__c__93__" name="&amp;alpha;-D-glucopyranose 1-phosphate // glucose 1-phosphate // cori ester // D-glucose 1-phosphate // glucose-1P // &amp;alpha;-glucose-1-phosphate // D-glucose-&amp;alpha;-1-phosphate // &amp;alpha;-D-glucose-1-P // D-glucose-1-phosphate // &amp;alpha;-D-glucose 1-phosphate" compartment="c" hasOnlySubstanceUnits="false" boundaryCondition="false" constant="false" fbc:chemicalFormula="C6H11O9P" fbc:charge="-2" sboTerm="SBO:0000247">
        <annotation>
          <rdf:RDF>
            <rdf:Description rdf:about="#meta_m_GLC__45__1__45__P_Cyto__91__c__93__">
              <bqbiol:is>
                <rdf:Bag>
                  <rdf:li rdf:resource="https://identifiers.org/chebi/CHEBI:58601"/>
                  <rdf:li rdf:resource="https://identifiers.org/inchi/InChI=1S/C6H13O9P/c7-1-2-3(8)4(9)5(10)6(14-2)15-16(11,12)13/h2-10H,1H2,(H2,11,12,13)/p-2/t2-,3-,4+,5-,6-/m1/s1"/>
                  <rdf:li rdf:resource="https://identifiers.org/hmdb/HMDB0001586"/>
                  <rdf:li rdf:resource="https://identifiers.org/chebi/CHEBI:29042"/>
                  <rdf:li rdf:resource="https://identifiers.org/inchikey/HXXFSFRBOHSIMQ-VFUOTHLCSA-L"/>
                  <rdf:li rdf:resource="https://identifiers.org/metanetx.chemical/MNXM1364214"/>
                  <rdf:li rdf:resource="https://identifiers.org/seed.compound/cpd00089"/>
                  <rdf:li rdf:resource="https://identifiers.org/biocyc/META:GLC-1-P"/>
                  <rdf:li rdf:resource="https://identifiers.org/kegg.compound/C00103"/>
                  <rdf:li rdf:resource="https://identifiers.org/biocyc/GALDIERIACYC:GLC-1-P"/>
                  <rdf:li rdf:resource="https://identifiers.org/bigg.metabolite/33865"/>
                  <rdf:li rdf:resource="https://identifiers.org/pubchem.compound/7091266"/>
                </rdf:Bag>
              </bqbiol:is>
            </rdf:Description>
          </rdf:RDF>
        </annotation>
      </species>
      <species metaid="meta_m_GLC__45__6__45__P_Cyto__91__c__93__" id="m_GLC__45__6__45__P_Cyto__91__c__93__" name="&amp;beta;-D-glucose 6-phosphate // &amp;beta;-D-glucose-6-P" compartment="c" hasOnlySubstanceUnits="false" boundaryCondition="false" constant="false" fbc:chemicalFormula="C6H11O9P" fbc:charge="-2" sboTerm="SBO:0000247">
        <annotation>
          <rdf:RDF>
            <rdf:Description rdf:about="#meta_m_GLC__45__6__45__P_Cyto__91__c__93__">
              <bqbiol:is>
                <rdf:Bag>
                  <rdf:li rdf:resource="https://identifiers.org/chebi/CHEBI:58247"/>
                  <rdf:li rdf:resource="https://identifiers.org/inchi/InChI=1S/C6H13O9P/c7-3-2(1-14-16(11,12)13)15-6(10)5(9)4(3)8/h2-10H,1H2,(H2,11,12,13)/p-2/t2-,3-,4+,5-,6-/m1/s1"/>
                  <rdf:li rdf:resource="https://identifiers.org/hmdb/HMDB0003498"/>
                  <rdf:li rdf:resource="https://identifiers.org/inchikey/NBSCHQHZLSJFNQ-VFUOTHLCSA-L"/>
                  <rdf:li rdf:resource="https://identifiers.org/bigg.metabolite/g6p_B"/>
                  <rdf:li rdf:resource="https://identifiers.org/biocyc/META:GLC-6-P"/>
                  <rdf:li rdf:resource="https://identifiers.org/metanetx.chemical/MNXM1105856"/>
                  <rdf:li rdf:resource="https://identifiers.org/seed.compound/cpd00863"/>
                  <rdf:li rdf:resource="https://identifiers.org/bigg.metabolite/M01389"/>
                  <rdf:li rdf:resource="https://identifiers.org/kegg.compound/C01172"/>
                  <rdf:li rdf:resource="https://identifiers.org/chebi/CHEBI:17719"/>
                  <rdf:li rdf:resource="https://identifiers.org/biocyc/GALDIERIACYC:GLC-6-P"/>
                  <rdf:li rdf:resource="https://identifiers.org/bigg.metabolite/36977"/>
                  <rdf:li rdf:resource="https://identifiers.org/pubchem.compound/21604865"/>
                </rdf:Bag>
              </bqbiol:is>
            </rdf:Description>
          </rdf:RDF>
        </annotation>
      </species>
      <species metaid="meta_m_GLC__45__6__45__P_Mito__91__m__93__" id="m_GLC__45__6__45__P_Mito__91__m__93__" name="&amp;beta;-D-glucose 6-phosphate // &amp;beta;-D-glucose-6-P" compartment="m" hasOnlySubstanceUnits="false" boundaryCondition="false" constant="false" fbc:chemicalFormula="C6H11O9P" fbc:charge="-2" sboTerm="SBO:0000247">
        <annotation>
          <rdf:RDF>
            <rdf:Description rdf:about="#meta_m_GLC__45__6__45__P_Mito__91__m__93__">
              <bqbiol:is>
                <rdf:Bag>
                  <rdf:li rdf:resource="https://identifiers.org/chebi/CHEBI:58247"/>
                  <rdf:li rdf:resource="https://identifiers.org/inchi/InChI=1S/C6H13O9P/c7-3-2(1-14-16(11,12)13)15-6(10)5(9)4(3)8/h2-10H,1H2,(H2,11,12,13)/p-2/t2-,3-,4+,5-,6-/m1/s1"/>
                  <rdf:li rdf:resource="https://identifiers.org/hmdb/HMDB0003498"/>
                  <rdf:li rdf:resource="https://identifiers.org/inchikey/NBSCHQHZLSJFNQ-VFUOTHLCSA-L"/>
                  <rdf:li rdf:resource="https://identifiers.org/bigg.metabolite/g6p_B"/>
                  <rdf:li rdf:resource="https://identifiers.org/biocyc/META:GLC-6-P"/>
                  <rdf:li rdf:resource="https://identifiers.org/metanetx.chemical/MNXM1105856"/>
                  <rdf:li rdf:resource="https://identifiers.org/seed.compound/cpd00863"/>
                  <rdf:li rdf:resource="https://identifiers.org/bigg.metabolite/M01389"/>
                  <rdf:li rdf:resource="https://identifiers.org/kegg.compound/C01172"/>
                  <rdf:li rdf:resource="https://identifiers.org/chebi/CHEBI:17719"/>
                  <rdf:li rdf:resource="https://identifiers.org/biocyc/GALDIERIACYC:GLC-6-P"/>
                  <rdf:li rdf:resource="https://identifiers.org/bigg.metabolite/36977"/>
                  <rdf:li rdf:resource="https://identifiers.org/pubchem.compound/21604865"/>
                </rdf:Bag>
              </bqbiol:is>
            </rdf:Description>
          </rdf:RDF>
        </annotation>
      </species>
      <species metaid="meta_m_GLC__45__6__45__P_Plas__91__p__93__" id="m_GLC__45__6__45__P_Plas__91__p__93__" name="&amp;beta;-D-glucose 6-phosphate // &amp;beta;-D-glucose-6-P" compartment="p" hasOnlySubstanceUnits="false" boundaryCondition="false" constant="false" fbc:chemicalFormula="C6H11O9P" fbc:charge="-2" sboTerm="SBO:0000247">
        <annotation>
          <rdf:RDF>
            <rdf:Description rdf:about="#meta_m_GLC__45__6__45__P_Plas__91__p__93__">
              <bqbiol:is>
                <rdf:Bag>
                  <rdf:li rdf:resource="https://identifiers.org/chebi/CHEBI:58247"/>
                  <rdf:li rdf:resource="https://identifiers.org/inchi/InChI=1S/C6H13O9P/c7-3-2(1-14-16(11,12)13)15-6(10)5(9)4(3)8/h2-10H,1H2,(H2,11,12,13)/p-2/t2-,3-,4+,5-,6-/m1/s1"/>
                  <rdf:li rdf:resource="https://identifiers.org/hmdb/HMDB0003498"/>
                  <rdf:li rdf:resource="https://identifiers.org/inchikey/NBSCHQHZLSJFNQ-VFUOTHLCSA-L"/>
                  <rdf:li rdf:resource="https://identifiers.org/bigg.metabolite/g6p_B"/>
                  <rdf:li rdf:resource="https://identifiers.org/biocyc/META:GLC-6-P"/>
                  <rdf:li rdf:resource="https://identifiers.org/metanetx.chemical/MNXM1105856"/>
                  <rdf:li rdf:resource="https://identifiers.org/seed.compound/cpd00863"/>
                  <rdf:li rdf:resource="https://identifiers.org/bigg.metabolite/M01389"/>
                  <rdf:li rdf:resource="https://identifiers.org/kegg.compound/C01172"/>
                  <rdf:li rdf:resource="https://identifiers.org/chebi/CHEBI:17719"/>
                  <rdf:li rdf:resource="https://identifiers.org/biocyc/GALDIERIACYC:GLC-6-P"/>
                  <rdf:li rdf:resource="https://identifiers.org/bigg.metabolite/36977"/>
                  <rdf:li rdf:resource="https://identifiers.org/pubchem.compound/21604865"/>
                </rdf:Bag>
              </bqbiol:is>
            </rdf:Description>
          </rdf:RDF>
        </annotation>
      </species>
      <species metaid="meta_m_GLC_Cyto__91__c__93__" id="m_GLC_Cyto__91__c__93__" name="&amp;beta;-D-glucopyranose // &amp;beta;-D-glucose // &amp;beta;-glucose" compartment="c" hasOnlySubstanceUnits="false" boundaryCondition="false" constant="false" fbc:chemicalFormula="C6H12O6" fbc:charge="0" sboTerm="SBO:0000247">
        <annotation>
          <rdf:RDF>
            <rdf:Description rdf:about="#meta_m_GLC_Cyto__91__c__93__">
              <bqbiol:is>
                <rdf:Bag>
                  <rdf:li rdf:resource="https://identifiers.org/chebi/CHEBI:15903"/>
                  <rdf:li rdf:resource="https://identifiers.org/inchi/InChI=1S/C6H12O6/c7-1-2-3(8)4(9)5(10)6(11)12-2/h2-11H,1H2/t2-,3-,4+,5-,6-/m1/s1"/>
                  <rdf:li rdf:resource="https://identifiers.org/biocyc/META:GLC"/>
                  <rdf:li rdf:resource="https://identifiers.org/hmdb/HMDB0000122"/>
                  <rdf:li rdf:resource="https://identifiers.org/kegg.compound/C00221"/>
                  <rdf:li rdf:resource="https://identifiers.org/inchikey/WQZGKKKJIJFFOK-VFUOTHLCSA-N"/>
                  <rdf:li rdf:resource="https://identifiers.org/seed.compound/cpd00190"/>
                  <rdf:li rdf:resource="https://identifiers.org/bigg.metabolite/glc_D_B"/>
                  <rdf:li rdf:resource="https://identifiers.org/bigg.metabolite/glc__bD"/>
                  <rdf:li rdf:resource="https://identifiers.org/reactome/R-ALL-9683087"/>
                  <rdf:li rdf:resource="https://identifiers.org/metanetx.chemical/MNXM1364060"/>
                  <rdf:li rdf:resource="https://identifiers.org/biocyc/GALDIERIACYC:GLC"/>
                  <rdf:li rdf:resource="https://identifiers.org/hmdb/HMDB0000516"/>
                  <rdf:li rdf:resource="https://identifiers.org/bigg.metabolite/33582"/>
                  <rdf:li rdf:resource="https://identifiers.org/pubchem.compound/64689"/>
                </rdf:Bag>
              </bqbiol:is>
            </rdf:Description>
          </rdf:RDF>
        </annotation>
      </species>
      <species metaid="meta_m_GLC_Plas__91__p__93__" id="m_GLC_Plas__91__p__93__" name="&amp;beta;-D-glucopyranose // &amp;beta;-D-glucose // &amp;beta;-glucose" compartment="p" hasOnlySubstanceUnits="false" boundaryCondition="false" constant="false" fbc:chemicalFormula="C6H12O6" fbc:charge="0" sboTerm="SBO:0000247">
        <annotation>
          <rdf:RDF>
            <rdf:Description rdf:about="#meta_m_GLC_Plas__91__p__93__">
              <bqbiol:is>
                <rdf:Bag>
                  <rdf:li rdf:resource="https://identifiers.org/chebi/CHEBI:15903"/>
                  <rdf:li rdf:resource="https://identifiers.org/inchi/InChI=1S/C6H12O6/c7-1-2-3(8)4(9)5(10)6(11)12-2/h2-11H,1H2/t2-,3-,4+,5-,6-/m1/s1"/>
                  <rdf:li rdf:resource="https://identifiers.org/biocyc/META:GLC"/>
                  <rdf:li rdf:resource="https://identifiers.org/hmdb/HMDB0000122"/>
                  <rdf:li rdf:resource="https://identifiers.org/kegg.compound/C00221"/>
                  <rdf:li rdf:resource="https://identifiers.org/inchikey/WQZGKKKJIJFFOK-VFUOTHLCSA-N"/>
                  <rdf:li rdf:resource="https://identifiers.org/seed.compound/cpd00190"/>
                  <rdf:li rdf:resource="https://identifiers.org/bigg.metabolite/glc_D_B"/>
                  <rdf:li rdf:resource="https://identifiers.org/bigg.metabolite/glc__bD"/>
                  <rdf:li rdf:resource="https://identifiers.org/reactome/R-ALL-9683087"/>
                  <rdf:li rdf:resource="https://identifiers.org/metanetx.chemical/MNXM1364060"/>
                  <rdf:li rdf:resource="https://identifiers.org/biocyc/GALDIERIACYC:GLC"/>
                  <rdf:li rdf:resource="https://identifiers.org/hmdb/HMDB0000516"/>
                  <rdf:li rdf:resource="https://identifiers.org/bigg.metabolite/33582"/>
                  <rdf:li rdf:resource="https://identifiers.org/pubchem.compound/64689"/>
                </rdf:Bag>
              </bqbiol:is>
            </rdf:Description>
          </rdf:RDF>
        </annotation>
      </species>
      <species metaid="meta_m_GLN_Cyto__91__c__93__" id="m_GLN_Cyto__91__c__93__" name="L-glutamine // Q // proglumide // glum // gln // glutamine // glumin // 2-aminoglutaramic acid // glutamic acid 5-amide // L-gln // gln" compartment="c" hasOnlySubstanceUnits="false" boundaryCondition="false" constant="false" fbc:chemicalFormula="C5H10N2O3" fbc:charge="0" sboTerm="SBO:0000247">
        <annotation>
          <rdf:RDF>
            <rdf:Description rdf:about="#meta_m_GLN_Cyto__91__c__93__">
              <bqbiol:is>
                <rdf:Bag>
                  <rdf:li rdf:resource="https://identifiers.org/chebi/CHEBI:58359"/>
                  <rdf:li rdf:resource="https://identifiers.org/inchi/InChI=1S/C5H10N2O3/c6-3(5(9)10)1-2-4(7)8/h3H,1-2,6H2,(H2,7,8)(H,9,10)/t3-/m0/s1"/>
                  <rdf:li rdf:resource="https://identifiers.org/kegg.compound/C00303"/>
                  <rdf:li rdf:resource="https://identifiers.org/chebi/CHEBI:32665"/>
                  <rdf:li rdf:resource="https://identifiers.org/chebi/CHEBI:32679"/>
                  <rdf:li rdf:resource="https://identifiers.org/chebi/CHEBI:28300"/>
                  <rdf:li rdf:resource="https://identifiers.org/seed.compound/cpd00253"/>
                  <rdf:li rdf:resource="https://identifiers.org/kegg.compound/C00064"/>
                  <rdf:li rdf:resource="https://identifiers.org/reactome/R-ALL-29472"/>
                  <rdf:li rdf:resource="https://identifiers.org/chebi/CHEBI:32678"/>
                  <rdf:li rdf:resource="https://identifiers.org/reactome/R-ALL-113522"/>
                  <rdf:li rdf:resource="https://identifiers.org/reactome/R-ALL-212615"/>
                  <rdf:li rdf:resource="https://identifiers.org/chebi/CHEBI:32666"/>
                  <rdf:li rdf:resource="https://identifiers.org/hmdb/HMDB0000641"/>
                  <rdf:li rdf:resource="https://identifiers.org/chebi/CHEBI:18050"/>
                  <rdf:li rdf:resource="https://identifiers.org/metanetx.chemical/MNXM37"/>
                  <rdf:li rdf:resource="https://identifiers.org/biocyc/META:GLN"/>
                  <rdf:li rdf:resource="https://identifiers.org/bigg.metabolite/gln__L"/>
                  <rdf:li rdf:resource="https://identifiers.org/seed.compound/cpd00053"/>
                  <rdf:li rdf:resource="https://identifiers.org/inchikey/ZDXPYRJPNDTMRX-VKHMYHEASA-N"/>
                  <rdf:li rdf:resource="https://identifiers.org/biocyc/GALDIERIACYC:GLN"/>
                  <rdf:li rdf:resource="https://identifiers.org/bigg.metabolite/33714"/>
                  <rdf:li rdf:resource="https://identifiers.org/pubchem.compound/6992086"/>
                </rdf:Bag>
              </bqbiol:is>
            </rdf:Description>
          </rdf:RDF>
        </annotation>
      </species>
      <species metaid="meta_m_GLN_Mito__91__m__93__" id="m_GLN_Mito__91__m__93__" name="L-glutamine // Q // proglumide // glum // gln // glutamine // glumin // 2-aminoglutaramic acid // glutamic acid 5-amide // L-gln // gln" compartment="m" hasOnlySubstanceUnits="false" boundaryCondition="false" constant="false" fbc:chemicalFormula="C5H10N2O3" fbc:charge="0" sboTerm="SBO:0000247">
        <annotation>
          <rdf:RDF>
            <rdf:Description rdf:about="#meta_m_GLN_Mito__91__m__93__">
              <bqbiol:is>
                <rdf:Bag>
                  <rdf:li rdf:resource="https://identifiers.org/chebi/CHEBI:58359"/>
                  <rdf:li rdf:resource="https://identifiers.org/inchi/InChI=1S/C5H10N2O3/c6-3(5(9)10)1-2-4(7)8/h3H,1-2,6H2,(H2,7,8)(H,9,10)/t3-/m0/s1"/>
                  <rdf:li rdf:resource="https://identifiers.org/kegg.compound/C00303"/>
                  <rdf:li rdf:resource="https://identifiers.org/chebi/CHEBI:32665"/>
                  <rdf:li rdf:resource="https://identifiers.org/chebi/CHEBI:32679"/>
                  <rdf:li rdf:resource="https://identifiers.org/chebi/CHEBI:28300"/>
                  <rdf:li rdf:resource="https://identifiers.org/seed.compound/cpd00253"/>
                  <rdf:li rdf:resource="https://identifiers.org/kegg.compound/C00064"/>
                  <rdf:li rdf:resource="https://identifiers.org/reactome/R-ALL-29472"/>
                  <rdf:li rdf:resource="https://identifiers.org/chebi/CHEBI:32678"/>
                  <rdf:li rdf:resource="https://identifiers.org/reactome/R-ALL-113522"/>
                  <rdf:li rdf:resource="https://identifiers.org/reactome/R-ALL-212615"/>
                  <rdf:li rdf:resource="https://identifiers.org/chebi/CHEBI:32666"/>
                  <rdf:li rdf:resource="https://identifiers.org/hmdb/HMDB0000641"/>
                  <rdf:li rdf:resource="https://identifiers.org/chebi/CHEBI:18050"/>
                  <rdf:li rdf:resource="https://identifiers.org/metanetx.chemical/MNXM37"/>
                  <rdf:li rdf:resource="https://identifiers.org/biocyc/META:GLN"/>
                  <rdf:li rdf:resource="https://identifiers.org/bigg.metabolite/gln__L"/>
                  <rdf:li rdf:resource="https://identifiers.org/seed.compound/cpd00053"/>
                  <rdf:li rdf:resource="https://identifiers.org/inchikey/ZDXPYRJPNDTMRX-VKHMYHEASA-N"/>
                  <rdf:li rdf:resource="https://identifiers.org/biocyc/GALDIERIACYC:GLN"/>
                  <rdf:li rdf:resource="https://identifiers.org/bigg.metabolite/33714"/>
                  <rdf:li rdf:resource="https://identifiers.org/pubchem.compound/6992086"/>
                </rdf:Bag>
              </bqbiol:is>
            </rdf:Description>
          </rdf:RDF>
        </annotation>
      </species>
      <species metaid="meta_m_GLN_Plas__91__p__93__" id="m_GLN_Plas__91__p__93__" name="L-glutamine // Q // proglumide // glum // gln // glutamine // glumin // 2-aminoglutaramic acid // glutamic acid 5-amide // L-gln // gln" compartment="p" hasOnlySubstanceUnits="false" boundaryCondition="false" constant="false" fbc:chemicalFormula="C5H10N2O3" fbc:charge="0" sboTerm="SBO:0000247">
        <annotation>
          <rdf:RDF>
            <rdf:Description rdf:about="#meta_m_GLN_Plas__91__p__93__">
              <bqbiol:is>
                <rdf:Bag>
                  <rdf:li rdf:resource="https://identifiers.org/chebi/CHEBI:58359"/>
                  <rdf:li rdf:resource="https://identifiers.org/inchi/InChI=1S/C5H10N2O3/c6-3(5(9)10)1-2-4(7)8/h3H,1-2,6H2,(H2,7,8)(H,9,10)/t3-/m0/s1"/>
                  <rdf:li rdf:resource="https://identifiers.org/kegg.compound/C00303"/>
                  <rdf:li rdf:resource="https://identifiers.org/chebi/CHEBI:32665"/>
                  <rdf:li rdf:resource="https://identifiers.org/chebi/CHEBI:32679"/>
                  <rdf:li rdf:resource="https://identifiers.org/chebi/CHEBI:28300"/>
                  <rdf:li rdf:resource="https://identifiers.org/seed.compound/cpd00253"/>
                  <rdf:li rdf:resource="https://identifiers.org/kegg.compound/C00064"/>
                  <rdf:li rdf:resource="https://identifiers.org/reactome/R-ALL-29472"/>
                  <rdf:li rdf:resource="https://identifiers.org/chebi/CHEBI:32678"/>
                  <rdf:li rdf:resource="https://identifiers.org/reactome/R-ALL-113522"/>
                  <rdf:li rdf:resource="https://identifiers.org/reactome/R-ALL-212615"/>
                  <rdf:li rdf:resource="https://identifiers.org/chebi/CHEBI:32666"/>
                  <rdf:li rdf:resource="https://identifiers.org/hmdb/HMDB0000641"/>
                  <rdf:li rdf:resource="https://identifiers.org/chebi/CHEBI:18050"/>
                  <rdf:li rdf:resource="https://identifiers.org/metanetx.chemical/MNXM37"/>
                  <rdf:li rdf:resource="https://identifiers.org/biocyc/META:GLN"/>
                  <rdf:li rdf:resource="https://identifiers.org/bigg.metabolite/gln__L"/>
                  <rdf:li rdf:resource="https://identifiers.org/seed.compound/cpd00053"/>
                  <rdf:li rdf:resource="https://identifiers.org/inchikey/ZDXPYRJPNDTMRX-VKHMYHEASA-N"/>
                  <rdf:li rdf:resource="https://identifiers.org/biocyc/GALDIERIACYC:GLN"/>
                  <rdf:li rdf:resource="https://identifiers.org/bigg.metabolite/33714"/>
                  <rdf:li rdf:resource="https://identifiers.org/pubchem.compound/6992086"/>
                </rdf:Bag>
              </bqbiol:is>
            </rdf:Description>
          </rdf:RDF>
        </annotation>
      </species>
      <species metaid="meta_m_GLT__45__tRNAs_Plas__91__p__93__" id="m_GLT__45__tRNAs_Plas__91__p__93__" name="GLT-tRNAs_Plas" compartment="p" hasOnlySubstanceUnits="false" boundaryCondition="false" constant="false" fbc:chemicalFormula="R" fbc:charge="-3" sboTerm="SBO:0000247"><annotation><rdf:RDF><rdf:Description rdf:about="#meta_m_GLT__45__tRNAs_Plas__91__p__93__"><bqbiol:is><rdf:Bag><rdf:li rdf:resource="https://identifiers.org/metanetx.chemical/MNXM90886"/><rdf:li rdf:resource="https://identifiers.org/chebi/CHEBI:29175"/><rdf:li rdf:resource="https://identifiers.org/bigg.metabolite/trnaglu"/><rdf:li rdf:resource="https://identifiers.org/kegg.compound/C01641"/><rdf:li rdf:resource="https://identifiers.org/biocyc/META:GLT-tRNAs"/><rdf:li rdf:resource="https://identifiers.org/seed.compound/cpd11912"/></rdf:Bag></bqbiol:is></rdf:Description></rdf:RDF></annotation></species>
      <species metaid="meta_m_GLT_Cyto__91__c__93__" id="m_GLT_Cyto__91__c__93__" name="L-glutamate // 1-amino-propane-1,3-dicarboxylic acid // glutacid // glutaminic acid // L-glutamic acid // &amp;alpha;-aminoglutaric acid // E // glt // glu // glut // L-glu // 2-aminopentanedioic acid // glt" compartment="c" hasOnlySubstanceUnits="false" boundaryCondition="false" constant="false" fbc:chemicalFormula="C5H8NO4" fbc:charge="-1" sboTerm="SBO:0000247">
        <annotation>
          <rdf:RDF>
            <rdf:Description rdf:about="#meta_m_GLT_Cyto__91__c__93__">
              <bqbiol:is>
                <rdf:Bag>
                  <rdf:li rdf:resource="https://identifiers.org/chebi/CHEBI:29985"/>
                  <rdf:li rdf:resource="https://identifiers.org/inchi/InChI=1S/C5H9NO4/c6-3(5(9)10)1-2-4(7)8/h3H,1-2,6H2,(H,7,8)(H,9,10)/p-1/t3-/m0/s1"/>
                  <rdf:li rdf:resource="https://identifiers.org/bigg.metabolite/glu__L"/>
                  <rdf:li rdf:resource="https://identifiers.org/chebi/CHEBI:16015"/>
                  <rdf:li rdf:resource="https://identifiers.org/inchikey/WHUUTDBJXJRKMK-VKHMYHEASA-M"/>
                  <rdf:li rdf:resource="https://identifiers.org/chebi/CHEBI:29988"/>
                  <rdf:li rdf:resource="https://identifiers.org/metanetx.chemical/MNXM741173"/>
                  <rdf:li rdf:resource="https://identifiers.org/reactome/R-ALL-428614"/>
                  <rdf:li rdf:resource="https://identifiers.org/biocyc/META:GLT"/>
                  <rdf:li rdf:resource="https://identifiers.org/kegg.compound/C00025"/>
                  <rdf:li rdf:resource="https://identifiers.org/reactome/R-ALL-113552"/>
                  <rdf:li rdf:resource="https://identifiers.org/reactome/R-ALL-210382"/>
                  <rdf:li rdf:resource="https://identifiers.org/chebi/CHEBI:192079"/>
                  <rdf:li rdf:resource="https://identifiers.org/reactome/R-ALL-29404"/>
                  <rdf:li rdf:resource="https://identifiers.org/hmdb/HMDB0000148"/>
                  <rdf:li rdf:resource="https://identifiers.org/seed.compound/cpd00023"/>
                  <rdf:li rdf:resource="https://identifiers.org/reactome/R-ALL-210509"/>
                  <rdf:li rdf:resource="https://identifiers.org/biocyc/GALDIERIACYC:GLT"/>
                  <rdf:li rdf:resource="https://identifiers.org/bigg.metabolite/33561"/>
                  <rdf:li rdf:resource="https://identifiers.org/pubchem.compound/5460299"/>
                </rdf:Bag>
              </bqbiol:is>
            </rdf:Description>
          </rdf:RDF>
        </annotation>
      </species>
      <species metaid="meta_m_GLT_Mito__91__m__93__" id="m_GLT_Mito__91__m__93__" name="L-glutamate // 1-amino-propane-1,3-dicarboxylic acid // glutacid // glutaminic acid // L-glutamic acid // &amp;alpha;-aminoglutaric acid // E // glt // glu // glut // L-glu // 2-aminopentanedioic acid // glt" compartment="m" hasOnlySubstanceUnits="false" boundaryCondition="false" constant="false" fbc:chemicalFormula="C5H8NO4" fbc:charge="-1" sboTerm="SBO:0000247">
        <annotation>
          <rdf:RDF>
            <rdf:Description rdf:about="#meta_m_GLT_Mito__91__m__93__">
              <bqbiol:is>
                <rdf:Bag>
                  <rdf:li rdf:resource="https://identifiers.org/chebi/CHEBI:29985"/>
                  <rdf:li rdf:resource="https://identifiers.org/inchi/InChI=1S/C5H9NO4/c6-3(5(9)10)1-2-4(7)8/h3H,1-2,6H2,(H,7,8)(H,9,10)/p-1/t3-/m0/s1"/>
                  <rdf:li rdf:resource="https://identifiers.org/bigg.metabolite/glu__L"/>
                  <rdf:li rdf:resource="https://identifiers.org/chebi/CHEBI:16015"/>
                  <rdf:li rdf:resource="https://identifiers.org/inchikey/WHUUTDBJXJRKMK-VKHMYHEASA-M"/>
                  <rdf:li rdf:resource="https://identifiers.org/chebi/CHEBI:29988"/>
                  <rdf:li rdf:resource="https://identifiers.org/metanetx.chemical/MNXM741173"/>
                  <rdf:li rdf:resource="https://identifiers.org/reactome/R-ALL-428614"/>
                  <rdf:li rdf:resource="https://identifiers.org/biocyc/META:GLT"/>
                  <rdf:li rdf:resource="https://identifiers.org/kegg.compound/C00025"/>
                  <rdf:li rdf:resource="https://identifiers.org/reactome/R-ALL-113552"/>
                  <rdf:li rdf:resource="https://identifiers.org/reactome/R-ALL-210382"/>
                  <rdf:li rdf:resource="https://identifiers.org/chebi/CHEBI:192079"/>
                  <rdf:li rdf:resource="https://identifiers.org/reactome/R-ALL-29404"/>
                  <rdf:li rdf:resource="https://identifiers.org/hmdb/HMDB0000148"/>
                  <rdf:li rdf:resource="https://identifiers.org/seed.compound/cpd00023"/>
                  <rdf:li rdf:resource="https://identifiers.org/reactome/R-ALL-210509"/>
                  <rdf:li rdf:resource="https://identifiers.org/biocyc/GALDIERIACYC:GLT"/>
                  <rdf:li rdf:resource="https://identifiers.org/bigg.metabolite/33561"/>
                  <rdf:li rdf:resource="https://identifiers.org/pubchem.compound/5460299"/>
                </rdf:Bag>
              </bqbiol:is>
            </rdf:Description>
          </rdf:RDF>
        </annotation>
      </species>
      <species metaid="meta_m_GLT_Pero__91__x__93__" id="m_GLT_Pero__91__x__93__" name="L-glutamate // 1-amino-propane-1,3-dicarboxylic acid // glutacid // glutaminic acid // L-glutamic acid // &amp;alpha;-aminoglutaric acid // E // glt // glu // glut // L-glu // 2-aminopentanedioic acid // glt" compartment="x" hasOnlySubstanceUnits="false" boundaryCondition="false" constant="false" fbc:chemicalFormula="C5H8NO4" fbc:charge="-1" sboTerm="SBO:0000247">
        <annotation>
          <rdf:RDF>
            <rdf:Description rdf:about="#meta_m_GLT_Pero__91__x__93__">
              <bqbiol:is>
                <rdf:Bag>
                  <rdf:li rdf:resource="https://identifiers.org/chebi/CHEBI:29985"/>
                  <rdf:li rdf:resource="https://identifiers.org/inchi/InChI=1S/C5H9NO4/c6-3(5(9)10)1-2-4(7)8/h3H,1-2,6H2,(H,7,8)(H,9,10)/p-1/t3-/m0/s1"/>
                  <rdf:li rdf:resource="https://identifiers.org/bigg.metabolite/glu__L"/>
                  <rdf:li rdf:resource="https://identifiers.org/chebi/CHEBI:16015"/>
                  <rdf:li rdf:resource="https://identifiers.org/inchikey/WHUUTDBJXJRKMK-VKHMYHEASA-M"/>
                  <rdf:li rdf:resource="https://identifiers.org/chebi/CHEBI:29988"/>
                  <rdf:li rdf:resource="https://identifiers.org/metanetx.chemical/MNXM741173"/>
                  <rdf:li rdf:resource="https://identifiers.org/reactome/R-ALL-428614"/>
                  <rdf:li rdf:resource="https://identifiers.org/biocyc/META:GLT"/>
                  <rdf:li rdf:resource="https://identifiers.org/kegg.compound/C00025"/>
                  <rdf:li rdf:resource="https://identifiers.org/reactome/R-ALL-113552"/>
                  <rdf:li rdf:resource="https://identifiers.org/reactome/R-ALL-210382"/>
                  <rdf:li rdf:resource="https://identifiers.org/chebi/CHEBI:192079"/>
                  <rdf:li rdf:resource="https://identifiers.org/reactome/R-ALL-29404"/>
                  <rdf:li rdf:resource="https://identifiers.org/hmdb/HMDB0000148"/>
                  <rdf:li rdf:resource="https://identifiers.org/seed.compound/cpd00023"/>
                  <rdf:li rdf:resource="https://identifiers.org/reactome/R-ALL-210509"/>
                  <rdf:li rdf:resource="https://identifiers.org/biocyc/GALDIERIACYC:GLT"/>
                  <rdf:li rdf:resource="https://identifiers.org/bigg.metabolite/33561"/>
                  <rdf:li rdf:resource="https://identifiers.org/pubchem.compound/5460299"/>
                </rdf:Bag>
              </bqbiol:is>
            </rdf:Description>
          </rdf:RDF>
        </annotation>
      </species>
      <species metaid="meta_m_GLT_Plas__91__p__93__" id="m_GLT_Plas__91__p__93__" name="L-glutamate // 1-amino-propane-1,3-dicarboxylic acid // glutacid // glutaminic acid // L-glutamic acid // &amp;alpha;-aminoglutaric acid // E // glt // glu // glut // L-glu // 2-aminopentanedioic acid // glt" compartment="p" hasOnlySubstanceUnits="false" boundaryCondition="false" constant="false" fbc:chemicalFormula="C5H8NO4" fbc:charge="-1" sboTerm="SBO:0000247">
        <annotation>
          <rdf:RDF>
            <rdf:Description rdf:about="#meta_m_GLT_Plas__91__p__93__">
              <bqbiol:is>
                <rdf:Bag>
                  <rdf:li rdf:resource="https://identifiers.org/chebi/CHEBI:29985"/>
                  <rdf:li rdf:resource="https://identifiers.org/inchi/InChI=1S/C5H9NO4/c6-3(5(9)10)1-2-4(7)8/h3H,1-2,6H2,(H,7,8)(H,9,10)/p-1/t3-/m0/s1"/>
                  <rdf:li rdf:resource="https://identifiers.org/bigg.metabolite/glu__L"/>
                  <rdf:li rdf:resource="https://identifiers.org/chebi/CHEBI:16015"/>
                  <rdf:li rdf:resource="https://identifiers.org/inchikey/WHUUTDBJXJRKMK-VKHMYHEASA-M"/>
                  <rdf:li rdf:resource="https://identifiers.org/chebi/CHEBI:29988"/>
                  <rdf:li rdf:resource="https://identifiers.org/metanetx.chemical/MNXM741173"/>
                  <rdf:li rdf:resource="https://identifiers.org/reactome/R-ALL-428614"/>
                  <rdf:li rdf:resource="https://identifiers.org/biocyc/META:GLT"/>
                  <rdf:li rdf:resource="https://identifiers.org/kegg.compound/C00025"/>
                  <rdf:li rdf:resource="https://identifiers.org/reactome/R-ALL-113552"/>
                  <rdf:li rdf:resource="https://identifiers.org/reactome/R-ALL-210382"/>
                  <rdf:li rdf:resource="https://identifiers.org/chebi/CHEBI:192079"/>
                  <rdf:li rdf:resource="https://identifiers.org/reactome/R-ALL-29404"/>
                  <rdf:li rdf:resource="https://identifiers.org/hmdb/HMDB0000148"/>
                  <rdf:li rdf:resource="https://identifiers.org/seed.compound/cpd00023"/>
                  <rdf:li rdf:resource="https://identifiers.org/reactome/R-ALL-210509"/>
                  <rdf:li rdf:resource="https://identifiers.org/biocyc/GALDIERIACYC:GLT"/>
                  <rdf:li rdf:resource="https://identifiers.org/bigg.metabolite/33561"/>
                  <rdf:li rdf:resource="https://identifiers.org/pubchem.compound/5460299"/>
                </rdf:Bag>
              </bqbiol:is>
            </rdf:Description>
          </rdf:RDF>
        </annotation>
      </species>
      <species metaid="meta_m_GLUCONATE_Cyto__91__c__93__" id="m_GLUCONATE_Cyto__91__c__93__" name="D-gluconate // D-gluconic acid // dextronic acid // maltonic acid" compartment="c" hasOnlySubstanceUnits="false" boundaryCondition="false" constant="false" fbc:chemicalFormula="C6H11O7" fbc:charge="-1" sboTerm="SBO:0000247">
        <annotation>
          <rdf:RDF>
            <rdf:Description rdf:about="#meta_m_GLUCONATE_Cyto__91__c__93__">
              <bqbiol:is>
                <rdf:Bag>
                  <rdf:li rdf:resource="https://identifiers.org/chebi/CHEBI:18391"/>
                  <rdf:li rdf:resource="https://identifiers.org/inchi/InChI=1S/C6H12O7/c7-1-2(8)3(9)4(10)5(11)6(12)13/h2-5,7-11H,1H2,(H,12,13)/p-1/t2-,3-,4+,5-/m1/s1"/>
                  <rdf:li rdf:resource="https://identifiers.org/chebi/CHEBI:24265"/>
                  <rdf:li rdf:resource="https://identifiers.org/biocyc/META:GLUCONATE"/>
                  <rdf:li rdf:resource="https://identifiers.org/bigg.metabolite/glcn"/>
                  <rdf:li rdf:resource="https://identifiers.org/kegg.compound/C00257"/>
                  <rdf:li rdf:resource="https://identifiers.org/hmdb/HMDB0000625"/>
                  <rdf:li rdf:resource="https://identifiers.org/seed.compound/cpd00222"/>
                  <rdf:li rdf:resource="https://identifiers.org/bigg.metabolite/glcn__D"/>
                  <rdf:li rdf:resource="https://identifiers.org/chebi/CHEBI:33198"/>
                  <rdf:li rdf:resource="https://identifiers.org/inchikey/RGHNJXZEOKUKBD-SQOUGZDYSA-M"/>
                  <rdf:li rdf:resource="https://identifiers.org/metanetx.chemical/MNXM341"/>
                  <rdf:li rdf:resource="https://identifiers.org/chebi/CHEBI:24266"/>
                  <rdf:li rdf:resource="https://identifiers.org/biocyc/GALDIERIACYC:GLUCONATE"/>
                  <rdf:li rdf:resource="https://identifiers.org/bigg.metabolite/34420"/>
                  <rdf:li rdf:resource="https://identifiers.org/pubchem.compound/6419706"/>
                </rdf:Bag>
              </bqbiol:is>
            </rdf:Description>
          </rdf:RDF>
        </annotation>
      </species>
      <species metaid="meta_m_GLUCONATE_Plas__91__p__93__" id="m_GLUCONATE_Plas__91__p__93__" name="D-gluconate // D-gluconic acid // dextronic acid // maltonic acid" compartment="p" hasOnlySubstanceUnits="false" boundaryCondition="false" constant="false" fbc:chemicalFormula="C6H11O7" fbc:charge="-1" sboTerm="SBO:0000247">
        <annotation>
          <rdf:RDF>
            <rdf:Description rdf:about="#meta_m_GLUCONATE_Plas__91__p__93__">
              <bqbiol:is>
                <rdf:Bag>
                  <rdf:li rdf:resource="https://identifiers.org/chebi/CHEBI:18391"/>
                  <rdf:li rdf:resource="https://identifiers.org/inchi/InChI=1S/C6H12O7/c7-1-2(8)3(9)4(10)5(11)6(12)13/h2-5,7-11H,1H2,(H,12,13)/p-1/t2-,3-,4+,5-/m1/s1"/>
                  <rdf:li rdf:resource="https://identifiers.org/chebi/CHEBI:24265"/>
                  <rdf:li rdf:resource="https://identifiers.org/biocyc/META:GLUCONATE"/>
                  <rdf:li rdf:resource="https://identifiers.org/bigg.metabolite/glcn"/>
                  <rdf:li rdf:resource="https://identifiers.org/kegg.compound/C00257"/>
                  <rdf:li rdf:resource="https://identifiers.org/hmdb/HMDB0000625"/>
                  <rdf:li rdf:resource="https://identifiers.org/seed.compound/cpd00222"/>
                  <rdf:li rdf:resource="https://identifiers.org/bigg.metabolite/glcn__D"/>
                  <rdf:li rdf:resource="https://identifiers.org/chebi/CHEBI:33198"/>
                  <rdf:li rdf:resource="https://identifiers.org/inchikey/RGHNJXZEOKUKBD-SQOUGZDYSA-M"/>
                  <rdf:li rdf:resource="https://identifiers.org/metanetx.chemical/MNXM341"/>
                  <rdf:li rdf:resource="https://identifiers.org/chebi/CHEBI:24266"/>
                  <rdf:li rdf:resource="https://identifiers.org/biocyc/GALDIERIACYC:GLUCONATE"/>
                  <rdf:li rdf:resource="https://identifiers.org/bigg.metabolite/34420"/>
                  <rdf:li rdf:resource="https://identifiers.org/pubchem.compound/6419706"/>
                </rdf:Bag>
              </bqbiol:is>
            </rdf:Description>
          </rdf:RDF>
        </annotation>
      </species>
      <species metaid="meta_m_GLUTACONYL__45__COA_Cyto__91__c__93__" id="m_GLUTACONYL__45__COA_Cyto__91__c__93__" name="(&lt;i&gt;E&lt;/i&gt;)-glutaconyl-CoA // glutaconyl-coenzyme A // pent-2-enoyl-CoA // glutaconyl-1-CoA // (2&lt;i&gt;E&lt;/i&gt;)-4-carboxybut-2-enoyl-CoA" compartment="c" hasOnlySubstanceUnits="false" boundaryCondition="false" constant="false" fbc:chemicalFormula="C26H35N7O19P3S" fbc:charge="-5" sboTerm="SBO:0000247">
        <annotation>
          <rdf:RDF>
            <rdf:Description rdf:about="#meta_m_GLUTACONYL__45__COA_Cyto__91__c__93__">
              <bqbiol:is>
                <rdf:Bag>
                  <rdf:li rdf:resource="https://identifiers.org/chebi/CHEBI:57353"/>
                  <rdf:li rdf:resource="https://identifiers.org/inchi/InChI=1S/C26H40N7O19P3S/c1-26(2,21(39)24(40)29-7-6-15(34)28-8-9-56-17(37)5-3-4-16(35)36)11-49-55(46,47)52-54(44,45)48-10-14-20(51-53(41,42)43)19(38)25(50-14)33-13-32-18-22(27)30-12-31-23(18)33/h3,5,12-14,19-21,25,38-39H,4,6-11H2,1-2H3,(H,28,34)(H,29,40)(H,35,36)(H,44,45)(H,46,47)(H2,27,30,31)(H2,41,42,43)/p-5/b5-3+/t14-,19-,20-,21+,25-/m1/s1"/>
                  <rdf:li rdf:resource="https://identifiers.org/bigg.metabolite/glutacoa"/>
                  <rdf:li rdf:resource="https://identifiers.org/chebi/CHEBI:15497"/>
                  <rdf:li rdf:resource="https://identifiers.org/kegg.compound/C02411"/>
                  <rdf:li rdf:resource="https://identifiers.org/hmdb/HMDB0001290"/>
                  <rdf:li rdf:resource="https://identifiers.org/metanetx.chemical/MNXM725881"/>
                  <rdf:li rdf:resource="https://identifiers.org/inchikey/URTLOTISFJPPOU-DEGQQWIJSA-I"/>
                  <rdf:li rdf:resource="https://identifiers.org/biocyc/META:GLUTACONYL-COA"/>
                  <rdf:li rdf:resource="https://identifiers.org/bigg.metabolite/td2glutrcoa"/>
                  <rdf:li rdf:resource="https://identifiers.org/seed.compound/cpd01599"/>
                  <rdf:li rdf:resource="https://identifiers.org/biocyc/GALDIERIACYC:GLUTACONYL-COA"/>
                  <rdf:li rdf:resource="https://identifiers.org/pubchem.compound/45266582"/>
                </rdf:Bag>
              </bqbiol:is>
            </rdf:Description>
          </rdf:RDF>
        </annotation>
      </species>
      <species metaid="meta_m_GLUTACONYL__45__COA_Pero__91__x__93__" id="m_GLUTACONYL__45__COA_Pero__91__x__93__" name="(&lt;i&gt;E&lt;/i&gt;)-glutaconyl-CoA // glutaconyl-coenzyme A // pent-2-enoyl-CoA // glutaconyl-1-CoA // (2&lt;i&gt;E&lt;/i&gt;)-4-carboxybut-2-enoyl-CoA" compartment="x" hasOnlySubstanceUnits="false" boundaryCondition="false" constant="false" fbc:chemicalFormula="C26H35N7O19P3S" fbc:charge="-5" sboTerm="SBO:0000247">
        <annotation>
          <rdf:RDF>
            <rdf:Description rdf:about="#meta_m_GLUTACONYL__45__COA_Pero__91__x__93__">
              <bqbiol:is>
                <rdf:Bag>
                  <rdf:li rdf:resource="https://identifiers.org/chebi/CHEBI:57353"/>
                  <rdf:li rdf:resource="https://identifiers.org/inchi/InChI=1S/C26H40N7O19P3S/c1-26(2,21(39)24(40)29-7-6-15(34)28-8-9-56-17(37)5-3-4-16(35)36)11-49-55(46,47)52-54(44,45)48-10-14-20(51-53(41,42)43)19(38)25(50-14)33-13-32-18-22(27)30-12-31-23(18)33/h3,5,12-14,19-21,25,38-39H,4,6-11H2,1-2H3,(H,28,34)(H,29,40)(H,35,36)(H,44,45)(H,46,47)(H2,27,30,31)(H2,41,42,43)/p-5/b5-3+/t14-,19-,20-,21+,25-/m1/s1"/>
                  <rdf:li rdf:resource="https://identifiers.org/bigg.metabolite/glutacoa"/>
                  <rdf:li rdf:resource="https://identifiers.org/chebi/CHEBI:15497"/>
                  <rdf:li rdf:resource="https://identifiers.org/kegg.compound/C02411"/>
                  <rdf:li rdf:resource="https://identifiers.org/hmdb/HMDB0001290"/>
                  <rdf:li rdf:resource="https://identifiers.org/metanetx.chemical/MNXM725881"/>
                  <rdf:li rdf:resource="https://identifiers.org/inchikey/URTLOTISFJPPOU-DEGQQWIJSA-I"/>
                  <rdf:li rdf:resource="https://identifiers.org/biocyc/META:GLUTACONYL-COA"/>
                  <rdf:li rdf:resource="https://identifiers.org/bigg.metabolite/td2glutrcoa"/>
                  <rdf:li rdf:resource="https://identifiers.org/seed.compound/cpd01599"/>
                  <rdf:li rdf:resource="https://identifiers.org/biocyc/GALDIERIACYC:GLUTACONYL-COA"/>
                  <rdf:li rdf:resource="https://identifiers.org/pubchem.compound/45266582"/>
                </rdf:Bag>
              </bqbiol:is>
            </rdf:Description>
          </rdf:RDF>
        </annotation>
      </species>
      <species metaid="meta_m_GLUTAMATE__45__1__45__SEMIALDEHYDE_Plas__91__p__93__" id="m_GLUTAMATE__45__1__45__SEMIALDEHYDE_Plas__91__p__93__" name="(S)-4-amino-5-oxopentanoate // L-glutamate 1-semialdehyde" compartment="p" hasOnlySubstanceUnits="false" boundaryCondition="false" constant="false" fbc:chemicalFormula="C5H9NO3" fbc:charge="0" sboTerm="SBO:0000247">
        <annotation>
          <rdf:RDF>
            <rdf:Description rdf:about="#meta_m_GLUTAMATE__45__1__45__SEMIALDEHYDE_Plas__91__p__93__">
              <bqbiol:is>
                <rdf:Bag>
                  <rdf:li rdf:resource="https://identifiers.org/chebi/CHEBI:57501"/>
                  <rdf:li rdf:resource="https://identifiers.org/inchi/InChI=1S/C5H9NO3/c6-4(3-7)1-2-5(8)9/h3-4H,1-2,6H2,(H,8,9)/t4-/m0/s1"/>
                  <rdf:li rdf:resource="https://identifiers.org/chebi/CHEBI:15757"/>
                  <rdf:li rdf:resource="https://identifiers.org/metanetx.chemical/MNXM1453"/>
                  <rdf:li rdf:resource="https://identifiers.org/bigg.metabolite/glu1sa"/>
                  <rdf:li rdf:resource="https://identifiers.org/biocyc/META:GLUTAMATE-1-SEMIALDEHYDE"/>
                  <rdf:li rdf:resource="https://identifiers.org/chebi/CHEBI:11022"/>
                  <rdf:li rdf:resource="https://identifiers.org/hmdb/HMDB0246349"/>
                  <rdf:li rdf:resource="https://identifiers.org/kegg.compound/C03741"/>
                  <rdf:li rdf:resource="https://identifiers.org/biocyc/META:Protein-Glutamates"/>
                  <rdf:li rdf:resource="https://identifiers.org/inchikey/MPUUQNGXJSEWTF-BYPYZUCNSA-N"/>
                  <rdf:li rdf:resource="https://identifiers.org/seed.compound/cpd02345"/>
                  <rdf:li rdf:resource="https://identifiers.org/biocyc/GALDIERIACYC:GLUTAMATE-1-SEMIALDEHYDE"/>
                  <rdf:li rdf:resource="https://identifiers.org/bigg.metabolite/42432"/>
                  <rdf:li rdf:resource="https://identifiers.org/pubchem.compound/25244684"/>
                </rdf:Bag>
              </bqbiol:is>
            </rdf:Description>
          </rdf:RDF>
        </annotation>
      </species>
      <species metaid="meta_m_Glutaryl__45__ACP__45__methyl__45__esters_Plas__91__p__93__" id="m_Glutaryl__45__ACP__45__methyl__45__esters_Plas__91__p__93__" name="Glutaryl-ACP-methyl-esters_Plas" compartment="p" hasOnlySubstanceUnits="false" boundaryCondition="false" constant="false" fbc:chemicalFormula="R1C6H8O3" fbc:charge="-1" sboTerm="SBO:0000247"><annotation><rdf:RDF><rdf:Description rdf:about="#meta_m_Glutaryl__45__ACP__45__methyl__45__esters_Plas__91__p__93__"><bqbiol:is><rdf:Bag><rdf:li rdf:resource="https://identifiers.org/metanetx.chemical/MNXM727159"/><rdf:li rdf:resource="https://identifiers.org/biocyc/META:Glutaryl-ACP-methyl-esters"/><rdf:li rdf:resource="https://identifiers.org/seed.compound/cpd27180"/></rdf:Bag></bqbiol:is></rdf:Description></rdf:RDF></annotation></species>
      <species metaid="meta_m_GLUTARYL__45__COA_Cyto__91__c__93__" id="m_GLUTARYL__45__COA_Cyto__91__c__93__" name="glutaryl-CoA // glutaryl-coenzyme A // 4-carboxybutanoyl-CoA" compartment="c" hasOnlySubstanceUnits="false" boundaryCondition="false" constant="false" fbc:chemicalFormula="C26H37N7O19P3S" fbc:charge="-5" sboTerm="SBO:0000247">
        <annotation>
          <rdf:RDF>
            <rdf:Description rdf:about="#meta_m_GLUTARYL__45__COA_Cyto__91__c__93__">
              <bqbiol:is>
                <rdf:Bag>
                  <rdf:li rdf:resource="https://identifiers.org/chebi/CHEBI:57378"/>
                  <rdf:li rdf:resource="https://identifiers.org/inchi/InChI=1S/C26H42N7O19P3S/c1-26(2,21(39)24(40)29-7-6-15(34)28-8-9-56-17(37)5-3-4-16(35)36)11-49-55(46,47)52-54(44,45)48-10-14-20(51-53(41,42)43)19(38)25(50-14)33-13-32-18-22(27)30-12-31-23(18)33/h12-14,19-21,25,38-39H,3-11H2,1-2H3,(H,28,34)(H,29,40)(H,35,36)(H,44,45)(H,46,47)(H2,27,30,31)(H2,41,42,43)/p-5/t14-,19-,20-,21+,25-/m1/s1"/>
                  <rdf:li rdf:resource="https://identifiers.org/reactome/R-ALL-70955"/>
                  <rdf:li rdf:resource="https://identifiers.org/biocyc/META:GLUTARYL-COA"/>
                  <rdf:li rdf:resource="https://identifiers.org/hmdb/HMDB0001339"/>
                  <rdf:li rdf:resource="https://identifiers.org/metanetx.chemical/MNXM1104451"/>
                  <rdf:li rdf:resource="https://identifiers.org/kegg.compound/C00527"/>
                  <rdf:li rdf:resource="https://identifiers.org/bigg.metabolite/glutcoa"/>
                  <rdf:li rdf:resource="https://identifiers.org/inchikey/SYKWLIJQEHRDNH-CKRMAKSASA-I"/>
                  <rdf:li rdf:resource="https://identifiers.org/chebi/CHEBI:15524"/>
                  <rdf:li rdf:resource="https://identifiers.org/seed.compound/cpd00413"/>
                  <rdf:li rdf:resource="https://identifiers.org/biocyc/GALDIERIACYC:GLUTARYL-COA"/>
                  <rdf:li rdf:resource="https://identifiers.org/pubchem.compound/45266604"/>
                  </rdf:Bag>
              </bqbiol:is>
            </rdf:Description>
          </rdf:RDF>
        </annotation>
      </species>
      <species metaid="meta_m_GLUTATHIONE_Cyto__91__c__93__" id="m_GLUTATHIONE_Cyto__91__c__93__" name="glutathione // &amp;gamma;-L-glutamyl-L-cysteinyl-glycine // GSH // reduced glutathione // glutathionate" compartment="c" hasOnlySubstanceUnits="false" boundaryCondition="false" constant="false" fbc:chemicalFormula="C10H16N3O6S" fbc:charge="-1" sboTerm="SBO:0000247">
        <annotation>
          <rdf:RDF>
            <rdf:Description rdf:about="#meta_m_GLUTATHIONE_Cyto__91__c__93__">
              <bqbiol:is>
                <rdf:Bag>
                  <rdf:li rdf:resource="https://identifiers.org/chebi/CHEBI:57925"/>
                  <rdf:li rdf:resource="https://identifiers.org/inchi/InChI=1S/C10H17N3O6S/c11-5(10(18)19)1-2-7(14)13-6(4-20)9(17)12-3-8(15)16/h5-6,20H,1-4,11H2,(H,12,17)(H,13,14)(H,15,16)(H,18,19)/p-1/t5-,6-/m0/s1"/>
                  <rdf:li rdf:resource="https://identifiers.org/seed.compound/cpd00042"/>
                  <rdf:li rdf:resource="https://identifiers.org/reactome/R-ALL-1247892"/>
                  <rdf:li rdf:resource="https://identifiers.org/biocyc/META:GSH-Group"/>
                  <rdf:li rdf:resource="https://identifiers.org/reactome/R-ALL-29450"/>
                  <rdf:li rdf:resource="https://identifiers.org/reactome/R-ALL-1655887"/>
                  <rdf:li rdf:resource="https://identifiers.org/metanetx.chemical/MNXM490899"/>
                  <rdf:li rdf:resource="https://identifiers.org/reactome/R-ALL-158543"/>
                  <rdf:li rdf:resource="https://identifiers.org/inchikey/RWSXRVCMGQZWBV-WDSKDSINSA-M"/>
                  <rdf:li rdf:resource="https://identifiers.org/reactome/R-ALL-2239524"/>
                  <rdf:li rdf:resource="https://identifiers.org/chebi/CHEBI:16856"/>
                  <rdf:li rdf:resource="https://identifiers.org/bigg.metabolite/gthrd"/>
                  <rdf:li rdf:resource="https://identifiers.org/hmdb/HMDB0000125"/>
                  <rdf:li rdf:resource="https://identifiers.org/reactome/R-ALL-1500783"/>
                  <rdf:li rdf:resource="https://identifiers.org/reactome/R-ALL-9751056"/>
                  <rdf:li rdf:resource="https://identifiers.org/biocyc/META:GLUTATHIONE"/>
                  <rdf:li rdf:resource="https://identifiers.org/kegg.compound/C00051"/>
                  <rdf:li rdf:resource="https://identifiers.org/biocyc/GALDIERIACYC:GLUTATHIONE"/>
                  <rdf:li rdf:resource="https://identifiers.org/pubchem.compound/7048684"/>
                  <rdf:li rdf:resource="https://identifiers.org/bigg.metabolite/33669"/>
                </rdf:Bag>
              </bqbiol:is>
            </rdf:Description>
          </rdf:RDF>
        </annotation>
      </species>
      <species metaid="meta_m_GLUTATHIONE_Mito__91__m__93__" id="m_GLUTATHIONE_Mito__91__m__93__" name="glutathione // &amp;gamma;-L-glutamyl-L-cysteinyl-glycine // GSH // reduced glutathione // glutathionate" compartment="m" hasOnlySubstanceUnits="false" boundaryCondition="false" constant="false" fbc:chemicalFormula="C10H16N3O6S" fbc:charge="-1" sboTerm="SBO:0000247">
        <annotation>
          <rdf:RDF>
            <rdf:Description rdf:about="#meta_m_GLUTATHIONE_Mito__91__m__93__">
              <bqbiol:is>
                <rdf:Bag>
                  <rdf:li rdf:resource="https://identifiers.org/chebi/CHEBI:57925"/>
                  <rdf:li rdf:resource="https://identifiers.org/inchi/InChI=1S/C10H17N3O6S/c11-5(10(18)19)1-2-7(14)13-6(4-20)9(17)12-3-8(15)16/h5-6,20H,1-4,11H2,(H,12,17)(H,13,14)(H,15,16)(H,18,19)/p-1/t5-,6-/m0/s1"/>
                  <rdf:li rdf:resource="https://identifiers.org/seed.compound/cpd00042"/>
                  <rdf:li rdf:resource="https://identifiers.org/reactome/R-ALL-1247892"/>
                  <rdf:li rdf:resource="https://identifiers.org/biocyc/META:GSH-Group"/>
                  <rdf:li rdf:resource="https://identifiers.org/reactome/R-ALL-29450"/>
                  <rdf:li rdf:resource="https://identifiers.org/reactome/R-ALL-1655887"/>
                  <rdf:li rdf:resource="https://identifiers.org/metanetx.chemical/MNXM490899"/>
                  <rdf:li rdf:resource="https://identifiers.org/reactome/R-ALL-158543"/>
                  <rdf:li rdf:resource="https://identifiers.org/inchikey/RWSXRVCMGQZWBV-WDSKDSINSA-M"/>
                  <rdf:li rdf:resource="https://identifiers.org/reactome/R-ALL-2239524"/>
                  <rdf:li rdf:resource="https://identifiers.org/chebi/CHEBI:16856"/>
                  <rdf:li rdf:resource="https://identifiers.org/bigg.metabolite/gthrd"/>
                  <rdf:li rdf:resource="https://identifiers.org/hmdb/HMDB0000125"/>
                  <rdf:li rdf:resource="https://identifiers.org/reactome/R-ALL-1500783"/>
                  <rdf:li rdf:resource="https://identifiers.org/reactome/R-ALL-9751056"/>
                  <rdf:li rdf:resource="https://identifiers.org/biocyc/META:GLUTATHIONE"/>
                  <rdf:li rdf:resource="https://identifiers.org/kegg.compound/C00051"/>
                  <rdf:li rdf:resource="https://identifiers.org/biocyc/GALDIERIACYC:GLUTATHIONE"/>
                  <rdf:li rdf:resource="https://identifiers.org/pubchem.compound/7048684"/>
                  <rdf:li rdf:resource="https://identifiers.org/bigg.metabolite/33669"/>
                </rdf:Bag>
              </bqbiol:is>
            </rdf:Description>
          </rdf:RDF>
        </annotation>
      </species>
      <species metaid="meta_m_GLUTATHIONE_Pero__91__x__93__" id="m_GLUTATHIONE_Pero__91__x__93__" name="glutathione // &amp;gamma;-L-glutamyl-L-cysteinyl-glycine // GSH // reduced glutathione // glutathionate" compartment="x" hasOnlySubstanceUnits="false" boundaryCondition="false" constant="false" fbc:chemicalFormula="C10H16N3O6S" fbc:charge="-1" sboTerm="SBO:0000247">
        <annotation>
          <rdf:RDF>
            <rdf:Description rdf:about="#meta_m_GLUTATHIONE_Pero__91__x__93__">
              <bqbiol:is>
                <rdf:Bag>
                  <rdf:li rdf:resource="https://identifiers.org/chebi/CHEBI:57925"/>
                  <rdf:li rdf:resource="https://identifiers.org/inchi/InChI=1S/C10H17N3O6S/c11-5(10(18)19)1-2-7(14)13-6(4-20)9(17)12-3-8(15)16/h5-6,20H,1-4,11H2,(H,12,17)(H,13,14)(H,15,16)(H,18,19)/p-1/t5-,6-/m0/s1"/>
                  <rdf:li rdf:resource="https://identifiers.org/seed.compound/cpd00042"/>
                  <rdf:li rdf:resource="https://identifiers.org/reactome/R-ALL-1247892"/>
                  <rdf:li rdf:resource="https://identifiers.org/biocyc/META:GSH-Group"/>
                  <rdf:li rdf:resource="https://identifiers.org/reactome/R-ALL-29450"/>
                  <rdf:li rdf:resource="https://identifiers.org/reactome/R-ALL-1655887"/>
                  <rdf:li rdf:resource="https://identifiers.org/metanetx.chemical/MNXM490899"/>
                  <rdf:li rdf:resource="https://identifiers.org/reactome/R-ALL-158543"/>
                  <rdf:li rdf:resource="https://identifiers.org/inchikey/RWSXRVCMGQZWBV-WDSKDSINSA-M"/>
                  <rdf:li rdf:resource="https://identifiers.org/reactome/R-ALL-2239524"/>
                  <rdf:li rdf:resource="https://identifiers.org/chebi/CHEBI:16856"/>
                  <rdf:li rdf:resource="https://identifiers.org/bigg.metabolite/gthrd"/>
                  <rdf:li rdf:resource="https://identifiers.org/hmdb/HMDB0000125"/>
                  <rdf:li rdf:resource="https://identifiers.org/reactome/R-ALL-1500783"/>
                  <rdf:li rdf:resource="https://identifiers.org/reactome/R-ALL-9751056"/>
                  <rdf:li rdf:resource="https://identifiers.org/biocyc/META:GLUTATHIONE"/>
                  <rdf:li rdf:resource="https://identifiers.org/kegg.compound/C00051"/>
                  <rdf:li rdf:resource="https://identifiers.org/biocyc/GALDIERIACYC:GLUTATHIONE"/>
                  <rdf:li rdf:resource="https://identifiers.org/pubchem.compound/7048684"/>
                  <rdf:li rdf:resource="https://identifiers.org/bigg.metabolite/33669"/>
                </rdf:Bag>
              </bqbiol:is>
            </rdf:Description>
          </rdf:RDF>
        </annotation>
      </species>
      <species metaid="meta_m_GLUTATHIONE_Plas__91__p__93__" id="m_GLUTATHIONE_Plas__91__p__93__" name="glutathione // &amp;gamma;-L-glutamyl-L-cysteinyl-glycine // GSH // reduced glutathione // glutathionate" compartment="p" hasOnlySubstanceUnits="false" boundaryCondition="false" constant="false" fbc:chemicalFormula="C10H16N3O6S" fbc:charge="-1" sboTerm="SBO:0000247">
        <annotation>
          <rdf:RDF>
            <rdf:Description rdf:about="#meta_m_GLUTATHIONE_Plas__91__p__93__">
              <bqbiol:is>
                <rdf:Bag>
                  <rdf:li rdf:resource="https://identifiers.org/chebi/CHEBI:57925"/>
                  <rdf:li rdf:resource="https://identifiers.org/inchi/InChI=1S/C10H17N3O6S/c11-5(10(18)19)1-2-7(14)13-6(4-20)9(17)12-3-8(15)16/h5-6,20H,1-4,11H2,(H,12,17)(H,13,14)(H,15,16)(H,18,19)/p-1/t5-,6-/m0/s1"/>
                  <rdf:li rdf:resource="https://identifiers.org/seed.compound/cpd00042"/>
                  <rdf:li rdf:resource="https://identifiers.org/reactome/R-ALL-1247892"/>
                  <rdf:li rdf:resource="https://identifiers.org/biocyc/META:GSH-Group"/>
                  <rdf:li rdf:resource="https://identifiers.org/reactome/R-ALL-29450"/>
                  <rdf:li rdf:resource="https://identifiers.org/reactome/R-ALL-1655887"/>
                  <rdf:li rdf:resource="https://identifiers.org/metanetx.chemical/MNXM490899"/>
                  <rdf:li rdf:resource="https://identifiers.org/reactome/R-ALL-158543"/>
                  <rdf:li rdf:resource="https://identifiers.org/inchikey/RWSXRVCMGQZWBV-WDSKDSINSA-M"/>
                  <rdf:li rdf:resource="https://identifiers.org/reactome/R-ALL-2239524"/>
                  <rdf:li rdf:resource="https://identifiers.org/chebi/CHEBI:16856"/>
                  <rdf:li rdf:resource="https://identifiers.org/bigg.metabolite/gthrd"/>
                  <rdf:li rdf:resource="https://identifiers.org/hmdb/HMDB0000125"/>
                  <rdf:li rdf:resource="https://identifiers.org/reactome/R-ALL-1500783"/>
                  <rdf:li rdf:resource="https://identifiers.org/reactome/R-ALL-9751056"/>
                  <rdf:li rdf:resource="https://identifiers.org/biocyc/META:GLUTATHIONE"/>
                  <rdf:li rdf:resource="https://identifiers.org/kegg.compound/C00051"/>
                  <rdf:li rdf:resource="https://identifiers.org/biocyc/GALDIERIACYC:GLUTATHIONE"/>
                  <rdf:li rdf:resource="https://identifiers.org/pubchem.compound/7048684"/>
                  <rdf:li rdf:resource="https://identifiers.org/bigg.metabolite/33669"/>
                </rdf:Bag>
              </bqbiol:is>
            </rdf:Description>
          </rdf:RDF>
        </annotation>
      </species>
      <species metaid="meta_m_GLY__45__tRNAs_Mito__91__m__93__" id="m_GLY__45__tRNAs_Mito__91__m__93__" name="GLY-tRNAs_Mito" compartment="m" hasOnlySubstanceUnits="false" boundaryCondition="false" constant="false" fbc:chemicalFormula="R" fbc:charge="-3" sboTerm="SBO:0000247"><annotation><rdf:RDF><rdf:Description rdf:about="#meta_m_GLY__45__tRNAs_Mito__91__m__93__"><bqbiol:is><rdf:Bag><rdf:li rdf:resource="https://identifiers.org/metanetx.chemical/MNXM90340"/><rdf:li rdf:resource="https://identifiers.org/chebi/CHEBI:29176"/><rdf:li rdf:resource="https://identifiers.org/bigg.metabolite/trnagly"/><rdf:li rdf:resource="https://identifiers.org/kegg.compound/C01642"/><rdf:li rdf:resource="https://identifiers.org/biocyc/META:GLY-tRNAs"/><rdf:li rdf:resource="https://identifiers.org/seed.compound/cpd11913"/><rdf:li rdf:resource="https://identifiers.org/seed.compound/cpd27116"/></rdf:Bag></bqbiol:is></rdf:Description></rdf:RDF></annotation></species>
      <species metaid="meta_m_GLY_Cyto__91__c__93__" id="m_GLY_Cyto__91__c__93__" name="glycine // G // aminoacetic acid // gly // gly" compartment="c" hasOnlySubstanceUnits="false" boundaryCondition="false" constant="false" fbc:chemicalFormula="C2H5NO2" fbc:charge="0" sboTerm="SBO:0000247">
        <annotation>
          <rdf:RDF>
            <rdf:Description rdf:about="#meta_m_GLY_Cyto__91__c__93__">
              <bqbiol:is>
                <rdf:Bag>
                  <rdf:li rdf:resource="https://identifiers.org/chebi/CHEBI:15428"/>
                  <rdf:li rdf:resource="https://identifiers.org/inchi/InChI=1S/C2H5NO2/c3-1-2(4)5/h1,3H2,(H,4,5)"/>
                  <rdf:li rdf:resource="https://identifiers.org/chebi/CHEBI:32507"/>
                  <rdf:li rdf:resource="https://identifiers.org/kegg.compound/C00037"/>
                  <rdf:li rdf:resource="https://identifiers.org/chebi/CHEBI:57305"/>
                  <rdf:li rdf:resource="https://identifiers.org/bigg.metabolite/gly"/>
                  <rdf:li rdf:resource="https://identifiers.org/metanetx.chemical/MNXM29"/>
                  <rdf:li rdf:resource="https://identifiers.org/chebi/CHEBI:32508"/>
                  <rdf:li rdf:resource="https://identifiers.org/chebi/CHEBI:132194"/>
                  <rdf:li rdf:resource="https://identifiers.org/hmdb/HMDB0000123"/>
                  <rdf:li rdf:resource="https://identifiers.org/seed.compound/cpd00033"/>
                  <rdf:li rdf:resource="https://identifiers.org/reactome/R-ALL-159549"/>
                  <rdf:li rdf:resource="https://identifiers.org/reactome/R-ALL-266029"/>
                  <rdf:li rdf:resource="https://identifiers.org/inchikey/DHMQDGOQFOQNFH-UHFFFAOYSA-N"/>
                  <rdf:li rdf:resource="https://identifiers.org/biocyc/META:Phosphorylated-Amino-Acids"/>
                  <rdf:li rdf:resource="https://identifiers.org/reactome/R-ALL-428557"/>
                  <rdf:li rdf:resource="https://identifiers.org/reactome/R-ALL-113545"/>
                  <rdf:li rdf:resource="https://identifiers.org/biocyc/META:GLY"/>
                  <rdf:li rdf:resource="https://identifiers.org/reactome/R-ALL-29424"/>
                  <rdf:li rdf:resource="https://identifiers.org/chebi/CHEBI:191950"/>
                  <rdf:li rdf:resource="https://identifiers.org/reactome/R-ALL-193446"/>
                  <rdf:li rdf:resource="https://identifiers.org/biocyc/GALDIERIACYC:GLY"/>
                  <rdf:li rdf:resource="https://identifiers.org/bigg.metabolite/33610"/>
                  <rdf:li rdf:resource="https://identifiers.org/pubchem.compound/5257127"/>
                </rdf:Bag>
              </bqbiol:is>
            </rdf:Description>
          </rdf:RDF>
        </annotation>
      </species>
      <species metaid="meta_m_GLY_Mito__91__m__93__" id="m_GLY_Mito__91__m__93__" name="glycine // G // aminoacetic acid // gly // gly" compartment="m" hasOnlySubstanceUnits="false" boundaryCondition="false" constant="false" fbc:chemicalFormula="C2H5NO2" fbc:charge="0" sboTerm="SBO:0000247">
        <annotation>
          <rdf:RDF>
            <rdf:Description rdf:about="#meta_m_GLY_Mito__91__m__93__">
              <bqbiol:is>
                <rdf:Bag>
                  <rdf:li rdf:resource="https://identifiers.org/chebi/CHEBI:15428"/>
                  <rdf:li rdf:resource="https://identifiers.org/inchi/InChI=1S/C2H5NO2/c3-1-2(4)5/h1,3H2,(H,4,5)"/>
                  <rdf:li rdf:resource="https://identifiers.org/chebi/CHEBI:32507"/>
                  <rdf:li rdf:resource="https://identifiers.org/kegg.compound/C00037"/>
                  <rdf:li rdf:resource="https://identifiers.org/chebi/CHEBI:57305"/>
                  <rdf:li rdf:resource="https://identifiers.org/bigg.metabolite/gly"/>
                  <rdf:li rdf:resource="https://identifiers.org/metanetx.chemical/MNXM29"/>
                  <rdf:li rdf:resource="https://identifiers.org/chebi/CHEBI:32508"/>
                  <rdf:li rdf:resource="https://identifiers.org/chebi/CHEBI:132194"/>
                  <rdf:li rdf:resource="https://identifiers.org/hmdb/HMDB0000123"/>
                  <rdf:li rdf:resource="https://identifiers.org/seed.compound/cpd00033"/>
                  <rdf:li rdf:resource="https://identifiers.org/reactome/R-ALL-159549"/>
                  <rdf:li rdf:resource="https://identifiers.org/reactome/R-ALL-266029"/>
                  <rdf:li rdf:resource="https://identifiers.org/inchikey/DHMQDGOQFOQNFH-UHFFFAOYSA-N"/>
                  <rdf:li rdf:resource="https://identifiers.org/biocyc/META:Phosphorylated-Amino-Acids"/>
                  <rdf:li rdf:resource="https://identifiers.org/reactome/R-ALL-428557"/>
                  <rdf:li rdf:resource="https://identifiers.org/reactome/R-ALL-113545"/>
                  <rdf:li rdf:resource="https://identifiers.org/biocyc/META:GLY"/>
                  <rdf:li rdf:resource="https://identifiers.org/reactome/R-ALL-29424"/>
                  <rdf:li rdf:resource="https://identifiers.org/chebi/CHEBI:191950"/>
                  <rdf:li rdf:resource="https://identifiers.org/reactome/R-ALL-193446"/>
                  <rdf:li rdf:resource="https://identifiers.org/biocyc/GALDIERIACYC:GLY"/>
                  <rdf:li rdf:resource="https://identifiers.org/bigg.metabolite/33610"/>
                  <rdf:li rdf:resource="https://identifiers.org/pubchem.compound/5257127"/>
                </rdf:Bag>
              </bqbiol:is>
            </rdf:Description>
          </rdf:RDF>
        </annotation>
      </species>
      <species metaid="meta_m_GLY_Pero__91__x__93__" id="m_GLY_Pero__91__x__93__" name="glycine // G // aminoacetic acid // gly // gly" compartment="x" hasOnlySubstanceUnits="false" boundaryCondition="false" constant="false" fbc:chemicalFormula="C2H5NO2" fbc:charge="0" sboTerm="SBO:0000247">
        <annotation>
          <rdf:RDF>
            <rdf:Description rdf:about="#meta_m_GLY_Pero__91__x__93__">
              <bqbiol:is>
                <rdf:Bag>
                  <rdf:li rdf:resource="https://identifiers.org/chebi/CHEBI:15428"/>
                  <rdf:li rdf:resource="https://identifiers.org/inchi/InChI=1S/C2H5NO2/c3-1-2(4)5/h1,3H2,(H,4,5)"/>
                  <rdf:li rdf:resource="https://identifiers.org/chebi/CHEBI:32507"/>
                  <rdf:li rdf:resource="https://identifiers.org/kegg.compound/C00037"/>
                  <rdf:li rdf:resource="https://identifiers.org/chebi/CHEBI:57305"/>
                  <rdf:li rdf:resource="https://identifiers.org/bigg.metabolite/gly"/>
                  <rdf:li rdf:resource="https://identifiers.org/metanetx.chemical/MNXM29"/>
                  <rdf:li rdf:resource="https://identifiers.org/chebi/CHEBI:32508"/>
                  <rdf:li rdf:resource="https://identifiers.org/chebi/CHEBI:132194"/>
                  <rdf:li rdf:resource="https://identifiers.org/hmdb/HMDB0000123"/>
                  <rdf:li rdf:resource="https://identifiers.org/seed.compound/cpd00033"/>
                  <rdf:li rdf:resource="https://identifiers.org/reactome/R-ALL-159549"/>
                  <rdf:li rdf:resource="https://identifiers.org/reactome/R-ALL-266029"/>
                  <rdf:li rdf:resource="https://identifiers.org/inchikey/DHMQDGOQFOQNFH-UHFFFAOYSA-N"/>
                  <rdf:li rdf:resource="https://identifiers.org/biocyc/META:Phosphorylated-Amino-Acids"/>
                  <rdf:li rdf:resource="https://identifiers.org/reactome/R-ALL-428557"/>
                  <rdf:li rdf:resource="https://identifiers.org/reactome/R-ALL-113545"/>
                  <rdf:li rdf:resource="https://identifiers.org/biocyc/META:GLY"/>
                  <rdf:li rdf:resource="https://identifiers.org/reactome/R-ALL-29424"/>
                  <rdf:li rdf:resource="https://identifiers.org/chebi/CHEBI:191950"/>
                  <rdf:li rdf:resource="https://identifiers.org/reactome/R-ALL-193446"/>
                  <rdf:li rdf:resource="https://identifiers.org/biocyc/GALDIERIACYC:GLY"/>
                  <rdf:li rdf:resource="https://identifiers.org/bigg.metabolite/33610"/>
                  <rdf:li rdf:resource="https://identifiers.org/pubchem.compound/5257127"/>
                </rdf:Bag>
              </bqbiol:is>
            </rdf:Description>
          </rdf:RDF>
        </annotation>
      </species>
      <species metaid="meta_m_GLY_Plas__91__p__93__" id="m_GLY_Plas__91__p__93__" name="glycine // G // aminoacetic acid // gly // gly" compartment="p" hasOnlySubstanceUnits="false" boundaryCondition="false" constant="false" fbc:chemicalFormula="C2H5NO2" fbc:charge="0" sboTerm="SBO:0000247">
        <annotation>
          <rdf:RDF>
            <rdf:Description rdf:about="#meta_m_GLY_Plas__91__p__93__">
              <bqbiol:is>
                <rdf:Bag>
                  <rdf:li rdf:resource="https://identifiers.org/chebi/CHEBI:15428"/>
                  <rdf:li rdf:resource="https://identifiers.org/inchi/InChI=1S/C2H5NO2/c3-1-2(4)5/h1,3H2,(H,4,5)"/>
                  <rdf:li rdf:resource="https://identifiers.org/chebi/CHEBI:32507"/>
                  <rdf:li rdf:resource="https://identifiers.org/kegg.compound/C00037"/>
                  <rdf:li rdf:resource="https://identifiers.org/chebi/CHEBI:57305"/>
                  <rdf:li rdf:resource="https://identifiers.org/bigg.metabolite/gly"/>
                  <rdf:li rdf:resource="https://identifiers.org/metanetx.chemical/MNXM29"/>
                  <rdf:li rdf:resource="https://identifiers.org/chebi/CHEBI:32508"/>
                  <rdf:li rdf:resource="https://identifiers.org/chebi/CHEBI:132194"/>
                  <rdf:li rdf:resource="https://identifiers.org/hmdb/HMDB0000123"/>
                  <rdf:li rdf:resource="https://identifiers.org/seed.compound/cpd00033"/>
                  <rdf:li rdf:resource="https://identifiers.org/reactome/R-ALL-159549"/>
                  <rdf:li rdf:resource="https://identifiers.org/reactome/R-ALL-266029"/>
                  <rdf:li rdf:resource="https://identifiers.org/inchikey/DHMQDGOQFOQNFH-UHFFFAOYSA-N"/>
                  <rdf:li rdf:resource="https://identifiers.org/biocyc/META:Phosphorylated-Amino-Acids"/>
                  <rdf:li rdf:resource="https://identifiers.org/reactome/R-ALL-428557"/>
                  <rdf:li rdf:resource="https://identifiers.org/reactome/R-ALL-113545"/>
                  <rdf:li rdf:resource="https://identifiers.org/biocyc/META:GLY"/>
                  <rdf:li rdf:resource="https://identifiers.org/reactome/R-ALL-29424"/>
                  <rdf:li rdf:resource="https://identifiers.org/chebi/CHEBI:191950"/>
                  <rdf:li rdf:resource="https://identifiers.org/reactome/R-ALL-193446"/>
                  <rdf:li rdf:resource="https://identifiers.org/biocyc/GALDIERIACYC:GLY"/>
                  <rdf:li rdf:resource="https://identifiers.org/bigg.metabolite/33610"/>
                  <rdf:li rdf:resource="https://identifiers.org/pubchem.compound/5257127"/>
                </rdf:Bag>
              </bqbiol:is>
            </rdf:Description>
          </rdf:RDF>
        </annotation>
      </species>
      <species metaid="meta_m_GLYCERALD_Cyto__91__c__93__" id="m_GLYCERALD_Cyto__91__c__93__" name="D-glyceraldehyde // glyceraldehyde // &amp;alpha;,&amp;beta;-dihydroxypropionaldehyde // D-(+)-glyceraldehyde // D-2,3-dihydroxypropanal // D-2,3-dihydroxypropionaldehyde // D-aldotriose // D-glycerose" compartment="c" hasOnlySubstanceUnits="false" boundaryCondition="false" constant="false" fbc:chemicalFormula="C3H6O3" fbc:charge="0" sboTerm="SBO:0000247">
        <annotation>
          <rdf:RDF>
            <rdf:Description rdf:about="#meta_m_GLYCERALD_Cyto__91__c__93__">
              <bqbiol:is>
                <rdf:Bag>
                  <rdf:li rdf:resource="https://identifiers.org/chebi/CHEBI:17378"/>
                  <rdf:li rdf:resource="https://identifiers.org/inchi/InChI=1S/C3H6O3/c4-1-3(6)2-5/h1,3,5-6H,2H2/t3-/m0/s1"/>
                  <rdf:li rdf:resource="https://identifiers.org/seed.compound/cpd00448"/>
                  <rdf:li rdf:resource="https://identifiers.org/inchikey/MNQZXJOMYWMBOU-VKHMYHEASA-N"/>
                  <rdf:li rdf:resource="https://identifiers.org/kegg.compound/C00577"/>
                  <rdf:li rdf:resource="https://identifiers.org/reactome/R-ALL-30393"/>
                  <rdf:li rdf:resource="https://identifiers.org/biocyc/META:GLYCERALD"/>
                  <rdf:li rdf:resource="https://identifiers.org/biocyc/META:Glyco-CT-Superclass-TRI"/>
                  <rdf:li rdf:resource="https://identifiers.org/bigg.metabolite/glyald"/>
                  <rdf:li rdf:resource="https://identifiers.org/metanetx.chemical/MNXM435"/>
                  <rdf:li rdf:resource="https://identifiers.org/biocyc/GALDIERIACYC:GLYCERALD"/>
                  <rdf:li rdf:resource="https://identifiers.org/bigg.metabolite/35402"/>
                  <rdf:li rdf:resource="https://identifiers.org/pubchem.compound/79014"/>
                </rdf:Bag>
              </bqbiol:is>
            </rdf:Description>
          </rdf:RDF>
        </annotation>
      </species>
      <species metaid="meta_m_GLYCERATE_Cyto__91__c__93__" id="m_GLYCERATE_Cyto__91__c__93__" name="D-glycerate // (R)-glycerate // glycerate // D-glyceric acid" compartment="c" hasOnlySubstanceUnits="false" boundaryCondition="false" constant="false" fbc:chemicalFormula="C3H5O4" fbc:charge="-1" sboTerm="SBO:0000247">
        <annotation>
          <rdf:RDF>
            <rdf:Description rdf:about="#meta_m_GLYCERATE_Cyto__91__c__93__">
              <bqbiol:is>
                <rdf:Bag>
                  <rdf:li rdf:resource="https://identifiers.org/chebi/CHEBI:16659"/>
                  <rdf:li rdf:resource="https://identifiers.org/inchi/InChI=1S/C3H6O4/c4-1-2(5)3(6)7/h2,4-5H,1H2,(H,6,7)/p-1/t2-/m1/s1"/>
                  <rdf:li rdf:resource="https://identifiers.org/hmdb/HMDB0000139"/>
                  <rdf:li rdf:resource="https://identifiers.org/metanetx.chemical/MNXM1136254"/>
                  <rdf:li rdf:resource="https://identifiers.org/inchikey/RBNPOMFGQQGHHO-UWTATZPHSA-M"/>
                  <rdf:li rdf:resource="https://identifiers.org/bigg.metabolite/glyc__R"/>
                  <rdf:li rdf:resource="https://identifiers.org/seed.compound/cpd00223"/>
                  <rdf:li rdf:resource="https://identifiers.org/chebi/CHEBI:33508"/>
                  <rdf:li rdf:resource="https://identifiers.org/chebi/CHEBI:33871"/>
                  <rdf:li rdf:resource="https://identifiers.org/kegg.compound/C00258"/>
                  <rdf:li rdf:resource="https://identifiers.org/biocyc/META:GLYCERATE"/>
                  <rdf:li rdf:resource="https://identifiers.org/chebi/CHEBI:32398"/>
                  <rdf:li rdf:resource="https://identifiers.org/biocyc/META:Glycerates"/>
                  <rdf:li rdf:resource="https://identifiers.org/reactome/R-ALL-6799497"/>
                  <rdf:li rdf:resource="https://identifiers.org/biocyc/GALDIERIACYC:GLYCERATE"/>
                  <rdf:li rdf:resource="https://identifiers.org/bigg.metabolite/34424"/>
                  <rdf:li rdf:resource="https://identifiers.org/pubchem.compound/5460358"/>
                </rdf:Bag>
              </bqbiol:is>
            </rdf:Description>
          </rdf:RDF>
        </annotation>
      </species>
      <species metaid="meta_m_GLYCERATE_Mito__91__m__93__" id="m_GLYCERATE_Mito__91__m__93__" name="D-glycerate // (R)-glycerate // glycerate // D-glyceric acid" compartment="m" hasOnlySubstanceUnits="false" boundaryCondition="false" constant="false" fbc:chemicalFormula="C3H5O4" fbc:charge="-1" sboTerm="SBO:0000247">
        <annotation>
          <rdf:RDF>
            <rdf:Description rdf:about="#meta_m_GLYCERATE_Mito__91__m__93__">
              <bqbiol:is>
                <rdf:Bag>
                  <rdf:li rdf:resource="https://identifiers.org/chebi/CHEBI:16659"/>
                  <rdf:li rdf:resource="https://identifiers.org/inchi/InChI=1S/C3H6O4/c4-1-2(5)3(6)7/h2,4-5H,1H2,(H,6,7)/p-1/t2-/m1/s1"/>
                  <rdf:li rdf:resource="https://identifiers.org/hmdb/HMDB0000139"/>
                  <rdf:li rdf:resource="https://identifiers.org/metanetx.chemical/MNXM1136254"/>
                  <rdf:li rdf:resource="https://identifiers.org/inchikey/RBNPOMFGQQGHHO-UWTATZPHSA-M"/>
                  <rdf:li rdf:resource="https://identifiers.org/bigg.metabolite/glyc__R"/>
                  <rdf:li rdf:resource="https://identifiers.org/seed.compound/cpd00223"/>
                  <rdf:li rdf:resource="https://identifiers.org/chebi/CHEBI:33508"/>
                  <rdf:li rdf:resource="https://identifiers.org/chebi/CHEBI:33871"/>
                  <rdf:li rdf:resource="https://identifiers.org/kegg.compound/C00258"/>
                  <rdf:li rdf:resource="https://identifiers.org/biocyc/META:GLYCERATE"/>
                  <rdf:li rdf:resource="https://identifiers.org/chebi/CHEBI:32398"/>
                  <rdf:li rdf:resource="https://identifiers.org/biocyc/META:Glycerates"/>
                  <rdf:li rdf:resource="https://identifiers.org/reactome/R-ALL-6799497"/>
                  <rdf:li rdf:resource="https://identifiers.org/biocyc/GALDIERIACYC:GLYCERATE"/>
                  <rdf:li rdf:resource="https://identifiers.org/bigg.metabolite/34424"/>
                  <rdf:li rdf:resource="https://identifiers.org/pubchem.compound/5460358"/>
                </rdf:Bag>
              </bqbiol:is>
            </rdf:Description>
          </rdf:RDF>
        </annotation>
      </species>
      <species metaid="meta_m_GLYCERATE_Pero__91__x__93__" id="m_GLYCERATE_Pero__91__x__93__" name="D-glycerate // (R)-glycerate // glycerate // D-glyceric acid" compartment="x" hasOnlySubstanceUnits="false" boundaryCondition="false" constant="false" fbc:chemicalFormula="C3H5O4" fbc:charge="-1" sboTerm="SBO:0000247">
        <annotation>
          <rdf:RDF>
            <rdf:Description rdf:about="#meta_m_GLYCERATE_Pero__91__x__93__">
              <bqbiol:is>
                <rdf:Bag>
                  <rdf:li rdf:resource="https://identifiers.org/chebi/CHEBI:16659"/>
                  <rdf:li rdf:resource="https://identifiers.org/inchi/InChI=1S/C3H6O4/c4-1-2(5)3(6)7/h2,4-5H,1H2,(H,6,7)/p-1/t2-/m1/s1"/>
                  <rdf:li rdf:resource="https://identifiers.org/hmdb/HMDB0000139"/>
                  <rdf:li rdf:resource="https://identifiers.org/metanetx.chemical/MNXM1136254"/>
                  <rdf:li rdf:resource="https://identifiers.org/inchikey/RBNPOMFGQQGHHO-UWTATZPHSA-M"/>
                  <rdf:li rdf:resource="https://identifiers.org/bigg.metabolite/glyc__R"/>
                  <rdf:li rdf:resource="https://identifiers.org/seed.compound/cpd00223"/>
                  <rdf:li rdf:resource="https://identifiers.org/chebi/CHEBI:33508"/>
                  <rdf:li rdf:resource="https://identifiers.org/chebi/CHEBI:33871"/>
                  <rdf:li rdf:resource="https://identifiers.org/kegg.compound/C00258"/>
                  <rdf:li rdf:resource="https://identifiers.org/biocyc/META:GLYCERATE"/>
                  <rdf:li rdf:resource="https://identifiers.org/chebi/CHEBI:32398"/>
                  <rdf:li rdf:resource="https://identifiers.org/biocyc/META:Glycerates"/>
                  <rdf:li rdf:resource="https://identifiers.org/reactome/R-ALL-6799497"/>
                  <rdf:li rdf:resource="https://identifiers.org/biocyc/GALDIERIACYC:GLYCERATE"/>
                  <rdf:li rdf:resource="https://identifiers.org/bigg.metabolite/34424"/>
                  <rdf:li rdf:resource="https://identifiers.org/pubchem.compound/5460358"/>
                </rdf:Bag>
              </bqbiol:is>
            </rdf:Description>
          </rdf:RDF>
        </annotation>
      </species>
      <species metaid="meta_m_GLYCERATE_Plas__91__p__93__" id="m_GLYCERATE_Plas__91__p__93__" name="D-glycerate // (R)-glycerate // glycerate // D-glyceric acid" compartment="p" hasOnlySubstanceUnits="false" boundaryCondition="false" constant="false" fbc:chemicalFormula="C3H5O4" fbc:charge="-1" sboTerm="SBO:0000247">
        <annotation>
          <rdf:RDF>
            <rdf:Description rdf:about="#meta_m_GLYCERATE_Plas__91__p__93__">
              <bqbiol:is>
                <rdf:Bag>
                  <rdf:li rdf:resource="https://identifiers.org/chebi/CHEBI:16659"/>
                  <rdf:li rdf:resource="https://identifiers.org/inchi/InChI=1S/C3H6O4/c4-1-2(5)3(6)7/h2,4-5H,1H2,(H,6,7)/p-1/t2-/m1/s1"/>
                  <rdf:li rdf:resource="https://identifiers.org/hmdb/HMDB0000139"/>
                  <rdf:li rdf:resource="https://identifiers.org/metanetx.chemical/MNXM1136254"/>
                  <rdf:li rdf:resource="https://identifiers.org/inchikey/RBNPOMFGQQGHHO-UWTATZPHSA-M"/>
                  <rdf:li rdf:resource="https://identifiers.org/bigg.metabolite/glyc__R"/>
                  <rdf:li rdf:resource="https://identifiers.org/seed.compound/cpd00223"/>
                  <rdf:li rdf:resource="https://identifiers.org/chebi/CHEBI:33508"/>
                  <rdf:li rdf:resource="https://identifiers.org/chebi/CHEBI:33871"/>
                  <rdf:li rdf:resource="https://identifiers.org/kegg.compound/C00258"/>
                  <rdf:li rdf:resource="https://identifiers.org/biocyc/META:GLYCERATE"/>
                  <rdf:li rdf:resource="https://identifiers.org/chebi/CHEBI:32398"/>
                  <rdf:li rdf:resource="https://identifiers.org/biocyc/META:Glycerates"/>
                  <rdf:li rdf:resource="https://identifiers.org/reactome/R-ALL-6799497"/>
                  <rdf:li rdf:resource="https://identifiers.org/biocyc/GALDIERIACYC:GLYCERATE"/>
                  <rdf:li rdf:resource="https://identifiers.org/bigg.metabolite/34424"/>
                  <rdf:li rdf:resource="https://identifiers.org/pubchem.compound/5460358"/>
                </rdf:Bag>
              </bqbiol:is>
            </rdf:Description>
          </rdf:RDF>
        </annotation>
      </species>
      <species metaid="meta_m_GLYCEROL__45__3P_Cyto__91__c__93__" id="m_GLYCEROL__45__3P_Cyto__91__c__93__" name="&lt;i&gt;sn&lt;/i&gt;-glycerol 3-phosphate // L-&amp;alpha;-glycerophosphate // L-G3P // L-glycerol 3-phosphate // &amp;alpha;-glycerophosphoric acid // &amp;alpha;-glycerophosphate // D-glycerol 1-phosphate // glycerol 3-phosphate" compartment="c" hasOnlySubstanceUnits="false" boundaryCondition="false" constant="false" fbc:chemicalFormula="C3H7O6P" fbc:charge="-2" sboTerm="SBO:0000247">
        <annotation>
          <rdf:RDF>
            <rdf:Description rdf:about="#meta_m_GLYCEROL__45__3P_Cyto__91__c__93__">
              <bqbiol:is>
                <rdf:Bag>
                  <rdf:li rdf:resource="https://identifiers.org/chebi/CHEBI:57597"/>
                  <rdf:li rdf:resource="https://identifiers.org/inchi/InChI=1S/C3H9O6P/c4-1-3(5)2-9-10(6,7)8/h3-5H,1-2H2,(H2,6,7,8)/p-2/t3-/m1/s1"/>
                  <rdf:li rdf:resource="https://identifiers.org/kegg.compound/C00093"/>
                  <rdf:li rdf:resource="https://identifiers.org/bigg.metabolite/glyc3p"/>
                  <rdf:li rdf:resource="https://identifiers.org/hmdb/HMDB0000126"/>
                  <rdf:li rdf:resource="https://identifiers.org/metanetx.chemical/MNXM66"/>
                  <rdf:li rdf:resource="https://identifiers.org/chebi/CHEBI:15978"/>
                  <rdf:li rdf:resource="https://identifiers.org/reactome/R-ALL-76114"/>
                  <rdf:li rdf:resource="https://identifiers.org/biocyc/META:GLYCEROL-3P"/>
                  <rdf:li rdf:resource="https://identifiers.org/reactome/R-ALL-188458"/>
                  <rdf:li rdf:resource="https://identifiers.org/seed.compound/cpd00080"/>
                  <rdf:li rdf:resource="https://identifiers.org/inchikey/AWUCVROLDVIAJX-GSVOUGTGSA-L"/>
                  <rdf:li rdf:resource="https://identifiers.org/biocyc/GALDIERIACYC:GLYCEROL-3P"/>
                  <rdf:li rdf:resource="https://identifiers.org/bigg.metabolite/137383"/>
                  <rdf:li rdf:resource="https://identifiers.org/pubchem.compound/7048686"/>
                </rdf:Bag>
              </bqbiol:is>
            </rdf:Description>
          </rdf:RDF>
        </annotation>
      </species>
      <species metaid="meta_m_GLYCEROL_Cyto__91__c__93__" id="m_GLYCEROL_Cyto__91__c__93__" name="glycerol // 1,2,3-trihydroxypropane // glycerin // 1,2,3-trihydroxypropanol" compartment="c" hasOnlySubstanceUnits="false" boundaryCondition="false" constant="false" fbc:chemicalFormula="C3H8O3" fbc:charge="0" sboTerm="SBO:0000247">
        <annotation>
          <rdf:RDF>
            <rdf:Description rdf:about="#meta_m_GLYCEROL_Cyto__91__c__93__">
              <bqbiol:is>
                <rdf:Bag>
                  <rdf:li rdf:resource="https://identifiers.org/chebi/CHEBI:17754"/>
                  <rdf:li rdf:resource="https://identifiers.org/inchi/InChI=1S/C3H8O3/c4-1-3(6)2-5/h3-6H,1-2H2"/>
                  <rdf:li rdf:resource="https://identifiers.org/metanetx.chemical/MNXM89612"/>
                  <rdf:li rdf:resource="https://identifiers.org/hmdb/HMDB0000131"/>
                  <rdf:li rdf:resource="https://identifiers.org/seed.compound/cpd00100"/>
                  <rdf:li rdf:resource="https://identifiers.org/bigg.metabolite/glyc"/>
                  <rdf:li rdf:resource="https://identifiers.org/reactome/R-ALL-76116"/>
                  <rdf:li rdf:resource="https://identifiers.org/reactome/R-ALL-192438"/>
                  <rdf:li rdf:resource="https://identifiers.org/biocyc/META:GLYCEROL"/>
                  <rdf:li rdf:resource="https://identifiers.org/inchikey/PEDCQBHIVMGVHV-UHFFFAOYSA-N"/>
                  <rdf:li rdf:resource="https://identifiers.org/kegg.compound/C00116"/>
                  <rdf:li rdf:resource="https://identifiers.org/biocyc/GALDIERIACYC:GLYCEROL"/>
                  <rdf:li rdf:resource="https://identifiers.org/bigg.metabolite/33915"/>
                  <rdf:li rdf:resource="https://identifiers.org/pubchem.compound/753"/>
                </rdf:Bag>
              </bqbiol:is>
            </rdf:Description>
          </rdf:RDF>
        </annotation>
      </species>
      <species metaid="meta_m_GLYCEROPHOSPHOGLYCEROL_Cyto__91__c__93__" id="m_GLYCEROPHOSPHOGLYCEROL_Cyto__91__c__93__" name="glycerophosphoglycerol // diglycerol phosphate // bis(2,3-dihydroxypropyl) phosphate" compartment="c" hasOnlySubstanceUnits="false" boundaryCondition="false" constant="false" fbc:chemicalFormula="C6H14O8P" fbc:charge="-1" sboTerm="SBO:0000247">
        <annotation>
          <rdf:RDF>
            <rdf:Description rdf:about="#meta_m_GLYCEROPHOSPHOGLYCEROL_Cyto__91__c__93__">
              <bqbiol:is>
                <rdf:Bag>
                  <rdf:li rdf:resource="https://identifiers.org/chebi/CHEBI:61933"/>
                  <rdf:li rdf:resource="https://identifiers.org/inchi/InChI=1S/C6H15O8P/c7-1-5(9)3-13-15(11,12)14-4-6(10)2-8/h5-10H,1-4H2,(H,11,12)/p-1"/>
                  <rdf:li rdf:resource="https://identifiers.org/chebi/CHEBI:84515"/>
                  <rdf:li rdf:resource="https://identifiers.org/inchikey/LLCSXHMJULHSJN-LWOQYNTDSA-M"/>
                  <rdf:li rdf:resource="https://identifiers.org/kegg.compound/C03274"/>
                  <rdf:li rdf:resource="https://identifiers.org/bigg.metabolite/g3pg"/>
                  <rdf:li rdf:resource="https://identifiers.org/inchi/InChI=1S/C6H15O8P/c7-1-5(9)3-13-15(11,12)14-4-6(10)2-8/h5-10H,1-4H2,(H,11,12)/p-1/t5-,6?/m1/s1"/>
                  <rdf:li rdf:resource="https://identifiers.org/chebi/CHEBI:5457"/>
                  <rdf:li rdf:resource="https://identifiers.org/seed.compound/cpd02090"/>
                  <rdf:li rdf:resource="https://identifiers.org/biocyc/META:GLYCEROPHOSPHOGLYCEROL"/>
                  <rdf:li rdf:resource="https://identifiers.org/chebi/CHEBI:85411"/>
                  <rdf:li rdf:resource="https://identifiers.org/metanetx.chemical/MNXM1106891"/>
                  <rdf:li rdf:resource="https://identifiers.org/biocyc/GALDIERIACYC:GLYCEROPHOSPHOGLYCEROL"/>
                  <rdf:li rdf:resource="https://identifiers.org/bigg.metabolite/41538"/>
                  <rdf:li rdf:resource="https://identifiers.org/pubchem.compound/25202983"/>
                  <rdf:li rdf:resource="https://identifiers.org/inchikey/LLCSXHMJULHSJN-UHFFFAOYSA-M"/>
                </rdf:Bag>
              </bqbiol:is>
            </rdf:Description>
          </rdf:RDF>
        </annotation>
      </species>
      <species metaid="meta_m_GLYCOL_Cyto__91__c__93__" id="m_GLYCOL_Cyto__91__c__93__" name="ethylene glycol // monoethylene glycol // 2-hydroxyethanol // ethanediol // 1,2-ethanediol // glycol" compartment="c" hasOnlySubstanceUnits="false" boundaryCondition="false" constant="false" fbc:chemicalFormula="C2H6O2" fbc:charge="0" sboTerm="SBO:0000247">
        <annotation>
          <rdf:RDF>
            <rdf:Description rdf:about="#meta_m_GLYCOL_Cyto__91__c__93__">
              <bqbiol:is>
                <rdf:Bag>
                  <rdf:li rdf:resource="https://identifiers.org/chebi/CHEBI:30742"/>
                  <rdf:li rdf:resource="https://identifiers.org/inchi/InChI=1S/C2H6O2/c3-1-2-4/h3-4H,1-2H2"/>
                  <rdf:li rdf:resource="https://identifiers.org/inchikey/LYCAIKOWRPUZTN-UHFFFAOYSA-N"/>
                  <rdf:li rdf:resource="https://identifiers.org/biocyc/GALDIERIACYC:GLYCOL"/>
                  <rdf:li rdf:resource="https://identifiers.org/hmdb/HMDB0032262"/>
                  <rdf:li rdf:resource="https://identifiers.org/pubchem.compound/174"/>
                  <rdf:li rdf:resource="https://identifiers.org/kegg.compound/C01380"/>
                  <rdf:li rdf:resource="https://identifiers.org/metanetx.chemical/MNXM1107139"/>
                <rdf:li rdf:resource="https://identifiers.org/kegg.compound/C15588"/><rdf:li rdf:resource="https://identifiers.org/biocyc/META:GLYCOL"/><rdf:li rdf:resource="https://identifiers.org/biocyc/META:Sugar-alcohols"/><rdf:li rdf:resource="https://identifiers.org/seed.compound/cpd00992"/></rdf:Bag>
              </bqbiol:is>
            </rdf:Description>
          </rdf:RDF>
        </annotation>
      </species>
      <species metaid="meta_m_GLYCOLALDEHYDE_Cyto__91__c__93__" id="m_GLYCOLALDEHYDE_Cyto__91__c__93__" name="glycolaldehyde // glycoaldehyde // 2-OH-acetaldehyde // hydroxyacetaldehyde // 2-hydroxyethanal" compartment="c" hasOnlySubstanceUnits="false" boundaryCondition="false" constant="false" fbc:chemicalFormula="C2H4O2" fbc:charge="0" sboTerm="SBO:0000247">
        <annotation>
          <rdf:RDF>
            <rdf:Description rdf:about="#meta_m_GLYCOLALDEHYDE_Cyto__91__c__93__">
              <bqbiol:is>
                <rdf:Bag>
                  <rdf:li rdf:resource="https://identifiers.org/chebi/CHEBI:17071"/>
                  <rdf:li rdf:resource="https://identifiers.org/inchi/InChI=1S/C2H4O2/c3-1-2-4/h1,4H,2H2"/>
                  <rdf:li rdf:resource="https://identifiers.org/bigg.metabolite/gcald"/>
                  <rdf:li rdf:resource="https://identifiers.org/hmdb/HMDB0003344"/>
                  <rdf:li rdf:resource="https://identifiers.org/inchikey/WGCNASOHLSPBMP-UHFFFAOYSA-N"/>
                  <rdf:li rdf:resource="https://identifiers.org/biocyc/META:GLYCOLALDEHYDE"/>
                  <rdf:li rdf:resource="https://identifiers.org/seed.compound/cpd00229"/>
                  <rdf:li rdf:resource="https://identifiers.org/metanetx.chemical/MNXM734590"/>
                  <rdf:li rdf:resource="https://identifiers.org/kegg.compound/C00266"/>
                  <rdf:li rdf:resource="https://identifiers.org/biocyc/GALDIERIACYC:GLYCOLALDEHYDE"/>
                  <rdf:li rdf:resource="https://identifiers.org/bigg.metabolite/34446"/>
                  <rdf:li rdf:resource="https://identifiers.org/pubchem.compound/756"/>
                </rdf:Bag>
              </bqbiol:is>
            </rdf:Description>
          </rdf:RDF>
        </annotation>
      </species>
      <species metaid="meta_m_GLYCOLLATE_Cyto__91__c__93__" id="m_GLYCOLLATE_Cyto__91__c__93__" name="glycolate // hydroxyacetic acid // glycolic acid // glycollate" compartment="c" hasOnlySubstanceUnits="false" boundaryCondition="false" constant="false" fbc:chemicalFormula="C2H3O3" fbc:charge="-1" sboTerm="SBO:0000247">
        <annotation>
          <rdf:RDF>
            <rdf:Description rdf:about="#meta_m_GLYCOLLATE_Cyto__91__c__93__">
              <bqbiol:is>
                <rdf:Bag>
                  <rdf:li rdf:resource="https://identifiers.org/chebi/CHEBI:29805"/>
                  <rdf:li rdf:resource="https://identifiers.org/inchi/InChI=1S/C2H4O3/c3-1-2(4)5/h3H,1H2,(H,4,5)/p-1"/>
                  <rdf:li rdf:resource="https://identifiers.org/inchikey/AEMRFAOFKBGASW-UHFFFAOYSA-M"/>
                  <rdf:li rdf:resource="https://identifiers.org/chebi/CHEBI:17497"/>
                  <rdf:li rdf:resource="https://identifiers.org/hmdb/HMDB0000115"/>
                  <rdf:li rdf:resource="https://identifiers.org/metanetx.chemical/MNXM222"/>
                  <rdf:li rdf:resource="https://identifiers.org/seed.compound/cpd00139"/>
                  <rdf:li rdf:resource="https://identifiers.org/biocyc/META:Ketoaldonates"/>
                  <rdf:li rdf:resource="https://identifiers.org/seed.compound/cpd12347"/>
                  <rdf:li rdf:resource="https://identifiers.org/bigg.metabolite/glyclt"/>
                  <rdf:li rdf:resource="https://identifiers.org/kegg.compound/C00160"/>
                  <rdf:li rdf:resource="https://identifiers.org/reactome/R-ALL-389822"/>
                  <rdf:li rdf:resource="https://identifiers.org/biocyc/META:GLYCOLLATE"/>
                  <rdf:li rdf:resource="https://identifiers.org/reactome/R-ALL-8953440"/>
                  <rdf:li rdf:resource="https://identifiers.org/biocyc/GALDIERIACYC:GLYCOLLATE"/>
                  <rdf:li rdf:resource="https://identifiers.org/bigg.metabolite/34090"/>
                  <rdf:li rdf:resource="https://identifiers.org/pubchem.compound/5460308"/>
                </rdf:Bag>
              </bqbiol:is>
            </rdf:Description>
          </rdf:RDF>
        </annotation>
      </species>
      <species metaid="meta_m_GLYCOLLATE_Mito__91__m__93__" id="m_GLYCOLLATE_Mito__91__m__93__" name="glycolate // hydroxyacetic acid // glycolic acid // glycollate" compartment="m" hasOnlySubstanceUnits="false" boundaryCondition="false" constant="false" fbc:chemicalFormula="C2H3O3" fbc:charge="-1" sboTerm="SBO:0000247">
        <annotation>
          <rdf:RDF>
            <rdf:Description rdf:about="#meta_m_GLYCOLLATE_Mito__91__m__93__">
              <bqbiol:is>
                <rdf:Bag>
                  <rdf:li rdf:resource="https://identifiers.org/chebi/CHEBI:29805"/>
                  <rdf:li rdf:resource="https://identifiers.org/inchi/InChI=1S/C2H4O3/c3-1-2(4)5/h3H,1H2,(H,4,5)/p-1"/>
                  <rdf:li rdf:resource="https://identifiers.org/inchikey/AEMRFAOFKBGASW-UHFFFAOYSA-M"/>
                  <rdf:li rdf:resource="https://identifiers.org/chebi/CHEBI:17497"/>
                  <rdf:li rdf:resource="https://identifiers.org/hmdb/HMDB0000115"/>
                  <rdf:li rdf:resource="https://identifiers.org/metanetx.chemical/MNXM222"/>
                  <rdf:li rdf:resource="https://identifiers.org/seed.compound/cpd00139"/>
                  <rdf:li rdf:resource="https://identifiers.org/biocyc/META:Ketoaldonates"/>
                  <rdf:li rdf:resource="https://identifiers.org/seed.compound/cpd12347"/>
                  <rdf:li rdf:resource="https://identifiers.org/bigg.metabolite/glyclt"/>
                  <rdf:li rdf:resource="https://identifiers.org/kegg.compound/C00160"/>
                  <rdf:li rdf:resource="https://identifiers.org/reactome/R-ALL-389822"/>
                  <rdf:li rdf:resource="https://identifiers.org/biocyc/META:GLYCOLLATE"/>
                  <rdf:li rdf:resource="https://identifiers.org/reactome/R-ALL-8953440"/>
                  <rdf:li rdf:resource="https://identifiers.org/biocyc/GALDIERIACYC:GLYCOLLATE"/>
                  <rdf:li rdf:resource="https://identifiers.org/bigg.metabolite/34090"/>
                  <rdf:li rdf:resource="https://identifiers.org/pubchem.compound/5460308"/>
                </rdf:Bag>
              </bqbiol:is>
            </rdf:Description>
          </rdf:RDF>
        </annotation>
      </species>
      <species metaid="meta_m_GLYCOLLATE_Pero__91__x__93__" id="m_GLYCOLLATE_Pero__91__x__93__" name="glycolate // hydroxyacetic acid // glycolic acid // glycollate" compartment="x" hasOnlySubstanceUnits="false" boundaryCondition="false" constant="false" fbc:chemicalFormula="C2H3O3" fbc:charge="-1" sboTerm="SBO:0000247">
        <annotation>
          <rdf:RDF>
            <rdf:Description rdf:about="#meta_m_GLYCOLLATE_Pero__91__x__93__">
              <bqbiol:is>
                <rdf:Bag>
                  <rdf:li rdf:resource="https://identifiers.org/chebi/CHEBI:29805"/>
                  <rdf:li rdf:resource="https://identifiers.org/inchi/InChI=1S/C2H4O3/c3-1-2(4)5/h3H,1H2,(H,4,5)/p-1"/>
                  <rdf:li rdf:resource="https://identifiers.org/inchikey/AEMRFAOFKBGASW-UHFFFAOYSA-M"/>
                  <rdf:li rdf:resource="https://identifiers.org/chebi/CHEBI:17497"/>
                  <rdf:li rdf:resource="https://identifiers.org/hmdb/HMDB0000115"/>
                  <rdf:li rdf:resource="https://identifiers.org/metanetx.chemical/MNXM222"/>
                  <rdf:li rdf:resource="https://identifiers.org/seed.compound/cpd00139"/>
                  <rdf:li rdf:resource="https://identifiers.org/biocyc/META:Ketoaldonates"/>
                  <rdf:li rdf:resource="https://identifiers.org/seed.compound/cpd12347"/>
                  <rdf:li rdf:resource="https://identifiers.org/bigg.metabolite/glyclt"/>
                  <rdf:li rdf:resource="https://identifiers.org/kegg.compound/C00160"/>
                  <rdf:li rdf:resource="https://identifiers.org/reactome/R-ALL-389822"/>
                  <rdf:li rdf:resource="https://identifiers.org/biocyc/META:GLYCOLLATE"/>
                  <rdf:li rdf:resource="https://identifiers.org/reactome/R-ALL-8953440"/>
                  <rdf:li rdf:resource="https://identifiers.org/biocyc/GALDIERIACYC:GLYCOLLATE"/>
                  <rdf:li rdf:resource="https://identifiers.org/bigg.metabolite/34090"/>
                  <rdf:li rdf:resource="https://identifiers.org/pubchem.compound/5460308"/>
                </rdf:Bag>
              </bqbiol:is>
            </rdf:Description>
          </rdf:RDF>
        </annotation>
      </species>
      <species metaid="meta_m_GLYCOLLATE_Plas__91__p__93__" id="m_GLYCOLLATE_Plas__91__p__93__" name="glycolate // hydroxyacetic acid // glycolic acid // glycollate" compartment="p" hasOnlySubstanceUnits="false" boundaryCondition="false" constant="false" fbc:chemicalFormula="C2H3O3" fbc:charge="-1" sboTerm="SBO:0000247">
        <annotation>
          <rdf:RDF>
            <rdf:Description rdf:about="#meta_m_GLYCOLLATE_Plas__91__p__93__">
              <bqbiol:is>
                <rdf:Bag>
                  <rdf:li rdf:resource="https://identifiers.org/chebi/CHEBI:29805"/>
                  <rdf:li rdf:resource="https://identifiers.org/inchi/InChI=1S/C2H4O3/c3-1-2(4)5/h3H,1H2,(H,4,5)/p-1"/>
                  <rdf:li rdf:resource="https://identifiers.org/inchikey/AEMRFAOFKBGASW-UHFFFAOYSA-M"/>
                  <rdf:li rdf:resource="https://identifiers.org/chebi/CHEBI:17497"/>
                  <rdf:li rdf:resource="https://identifiers.org/hmdb/HMDB0000115"/>
                  <rdf:li rdf:resource="https://identifiers.org/metanetx.chemical/MNXM222"/>
                  <rdf:li rdf:resource="https://identifiers.org/seed.compound/cpd00139"/>
                  <rdf:li rdf:resource="https://identifiers.org/biocyc/META:Ketoaldonates"/>
                  <rdf:li rdf:resource="https://identifiers.org/seed.compound/cpd12347"/>
                  <rdf:li rdf:resource="https://identifiers.org/bigg.metabolite/glyclt"/>
                  <rdf:li rdf:resource="https://identifiers.org/kegg.compound/C00160"/>
                  <rdf:li rdf:resource="https://identifiers.org/reactome/R-ALL-389822"/>
                  <rdf:li rdf:resource="https://identifiers.org/biocyc/META:GLYCOLLATE"/>
                  <rdf:li rdf:resource="https://identifiers.org/reactome/R-ALL-8953440"/>
                  <rdf:li rdf:resource="https://identifiers.org/biocyc/GALDIERIACYC:GLYCOLLATE"/>
                  <rdf:li rdf:resource="https://identifiers.org/bigg.metabolite/34090"/>
                  <rdf:li rdf:resource="https://identifiers.org/pubchem.compound/5460308"/>
                </rdf:Bag>
              </bqbiol:is>
            </rdf:Description>
          </rdf:RDF>
        </annotation>
      </species>
      <species metaid="meta_m_GLYOX_Cyto__91__c__93__" id="m_GLYOX_Cyto__91__c__93__" name="glyoxylate // glyoxalate // glyox // glyoxylic acid" compartment="c" hasOnlySubstanceUnits="false" boundaryCondition="false" constant="false" fbc:chemicalFormula="C2HO3" fbc:charge="-1" sboTerm="SBO:0000247">
        <annotation>
          <rdf:RDF>
            <rdf:Description rdf:about="#meta_m_GLYOX_Cyto__91__c__93__">
              <bqbiol:is>
                <rdf:Bag>
                  <rdf:li rdf:resource="https://identifiers.org/chebi/CHEBI:35179"/>
                  <rdf:li rdf:resource="https://identifiers.org/inchi/InChI=1S/C2H2O3/c3-1-2(4)5/h1H,(H,4,5)/p-1"/>
                  <rdf:li rdf:resource="https://identifiers.org/inchikey/HHLFWLYXYJOTON-UHFFFAOYSA-M"/>
                  <rdf:li rdf:resource="https://identifiers.org/biocyc/GALDIERIACYC:GLYOX"/>
                  <rdf:li rdf:resource="https://identifiers.org/hmdb/HMDB0000119"/>
                  <rdf:li rdf:resource="https://identifiers.org/bigg.metabolite/33659"/>
                  <rdf:li rdf:resource="https://identifiers.org/pubchem.compound/3614358"/>
                  <rdf:li rdf:resource="https://identifiers.org/kegg.compound/C00048"/>
                  <rdf:li rdf:resource="https://identifiers.org/metanetx.chemical/MNXM730322"/>
                </rdf:Bag>
              </bqbiol:is>
            </rdf:Description>
          </rdf:RDF>
        </annotation>
      </species>
      <species metaid="meta_m_GLYOX_Mito__91__m__93__" id="m_GLYOX_Mito__91__m__93__" name="glyoxylate // glyoxalate // glyox // glyoxylic acid" compartment="m" hasOnlySubstanceUnits="false" boundaryCondition="false" constant="false" fbc:chemicalFormula="C2HO3" fbc:charge="-1" sboTerm="SBO:0000247">
        <annotation>
          <rdf:RDF>
            <rdf:Description rdf:about="#meta_m_GLYOX_Mito__91__m__93__">
              <bqbiol:is>
                <rdf:Bag>
                  <rdf:li rdf:resource="https://identifiers.org/chebi/CHEBI:35179"/>
                  <rdf:li rdf:resource="https://identifiers.org/inchi/InChI=1S/C2H2O3/c3-1-2(4)5/h1H,(H,4,5)/p-1"/>
                  <rdf:li rdf:resource="https://identifiers.org/inchikey/HHLFWLYXYJOTON-UHFFFAOYSA-M"/>
                  <rdf:li rdf:resource="https://identifiers.org/biocyc/GALDIERIACYC:GLYOX"/>
                  <rdf:li rdf:resource="https://identifiers.org/hmdb/HMDB0000119"/>
                  <rdf:li rdf:resource="https://identifiers.org/bigg.metabolite/33659"/>
                  <rdf:li rdf:resource="https://identifiers.org/pubchem.compound/3614358"/>
                  <rdf:li rdf:resource="https://identifiers.org/kegg.compound/C00048"/>
                  <rdf:li rdf:resource="https://identifiers.org/metanetx.chemical/MNXM730322"/>
                </rdf:Bag>
              </bqbiol:is>
            </rdf:Description>
          </rdf:RDF>
        </annotation>
      </species>
      <species metaid="meta_m_GLYOX_Pero__91__x__93__" id="m_GLYOX_Pero__91__x__93__" name="glyoxylate // glyoxalate // glyox // glyoxylic acid" compartment="x" hasOnlySubstanceUnits="false" boundaryCondition="false" constant="false" fbc:chemicalFormula="C2HO3" fbc:charge="-1" sboTerm="SBO:0000247">
        <annotation>
          <rdf:RDF>
            <rdf:Description rdf:about="#meta_m_GLYOX_Pero__91__x__93__">
              <bqbiol:is>
                <rdf:Bag>
                  <rdf:li rdf:resource="https://identifiers.org/chebi/CHEBI:35179"/>
                  <rdf:li rdf:resource="https://identifiers.org/inchi/InChI=1S/C2H2O3/c3-1-2(4)5/h1H,(H,4,5)/p-1"/>
                  <rdf:li rdf:resource="https://identifiers.org/inchikey/HHLFWLYXYJOTON-UHFFFAOYSA-M"/>
                  <rdf:li rdf:resource="https://identifiers.org/biocyc/GALDIERIACYC:GLYOX"/>
                  <rdf:li rdf:resource="https://identifiers.org/hmdb/HMDB0000119"/>
                  <rdf:li rdf:resource="https://identifiers.org/bigg.metabolite/33659"/>
                  <rdf:li rdf:resource="https://identifiers.org/pubchem.compound/3614358"/>
                  <rdf:li rdf:resource="https://identifiers.org/kegg.compound/C00048"/>
                  <rdf:li rdf:resource="https://identifiers.org/metanetx.chemical/MNXM730322"/>
                </rdf:Bag>
              </bqbiol:is>
            </rdf:Description>
          </rdf:RDF>
        </annotation>
      </species>
      <species metaid="meta_m_GLYOX_Plas__91__p__93__" id="m_GLYOX_Plas__91__p__93__" name="glyoxylate // glyoxalate // glyox // glyoxylic acid" compartment="p" hasOnlySubstanceUnits="false" boundaryCondition="false" constant="false" fbc:chemicalFormula="C2HO3" fbc:charge="-1" sboTerm="SBO:0000247">
        <annotation>
          <rdf:RDF>
            <rdf:Description rdf:about="#meta_m_GLYOX_Plas__91__p__93__">
              <bqbiol:is>
                <rdf:Bag>
                  <rdf:li rdf:resource="https://identifiers.org/chebi/CHEBI:35179"/>
                  <rdf:li rdf:resource="https://identifiers.org/inchi/InChI=1S/C2H2O3/c3-1-2(4)5/h1H,(H,4,5)/p-1"/>
                  <rdf:li rdf:resource="https://identifiers.org/inchikey/HHLFWLYXYJOTON-UHFFFAOYSA-M"/>
                  <rdf:li rdf:resource="https://identifiers.org/biocyc/GALDIERIACYC:GLYOX"/>
                  <rdf:li rdf:resource="https://identifiers.org/hmdb/HMDB0000119"/>
                  <rdf:li rdf:resource="https://identifiers.org/bigg.metabolite/33659"/>
                  <rdf:li rdf:resource="https://identifiers.org/pubchem.compound/3614358"/>
                  <rdf:li rdf:resource="https://identifiers.org/kegg.compound/C00048"/>
                  <rdf:li rdf:resource="https://identifiers.org/metanetx.chemical/MNXM730322"/>
                </rdf:Bag>
              </bqbiol:is>
            </rdf:Description>
          </rdf:RDF>
        </annotation>
      </species>
      <species metaid="meta_m_GMP_Cyto__91__c__93__" id="m_GMP_Cyto__91__c__93__" name="GMP // guanylate // G // guanylic acid // guanosine phosphate // guanosine 5'-phosphate // guanosine monophosphate // guanosine-5'-monophosphate" compartment="c" hasOnlySubstanceUnits="false" boundaryCondition="false" constant="false" fbc:chemicalFormula="C10H12N5O8P" fbc:charge="-2" sboTerm="SBO:0000247">
        <annotation>
          <rdf:RDF>
            <rdf:Description rdf:about="#meta_m_GMP_Cyto__91__c__93__">
              <bqbiol:is>
                <rdf:Bag>
                  <rdf:li rdf:resource="https://identifiers.org/chebi/CHEBI:58115"/>
                  <rdf:li rdf:resource="https://identifiers.org/inchi/InChI=1S/C10H14N5O8P/c11-10-13-7-4(8(18)14-10)12-2-15(7)9-6(17)5(16)3(23-9)1-22-24(19,20)21/h2-3,5-6,9,16-17H,1H2,(H2,19,20,21)(H3,11,13,14,18)/p-2/t3-,5-,6-,9-/m1/s1"/>
                  <rdf:li rdf:resource="https://identifiers.org/bigg.metabolite/gmp"/>
                  <rdf:li rdf:resource="https://identifiers.org/reactome/R-ALL-3221703"/>
                  <rdf:li rdf:resource="https://identifiers.org/inchikey/RQFCJASXJCIDSX-UUOKFMHZSA-L"/>
                  <rdf:li rdf:resource="https://identifiers.org/reactome/R-ALL-744239"/>
                  <rdf:li rdf:resource="https://identifiers.org/biocyc/META:GMP"/>
                  <rdf:li rdf:resource="https://identifiers.org/metanetx.chemical/MNXM1101285"/>
                  <rdf:li rdf:resource="https://identifiers.org/reactome/R-ALL-113579"/>
                  <rdf:li rdf:resource="https://identifiers.org/kegg.compound/C00144"/>
                  <rdf:li rdf:resource="https://identifiers.org/reactome/R-ALL-113578"/>
                  <rdf:li rdf:resource="https://identifiers.org/hmdb/HMDB0001397"/>
                  <rdf:li rdf:resource="https://identifiers.org/reactome/R-ALL-29626"/>
                  <rdf:li rdf:resource="https://identifiers.org/seed.compound/cpd00126"/>
                  <rdf:li rdf:resource="https://identifiers.org/chebi/CHEBI:17345"/>
                  <rdf:li rdf:resource="https://identifiers.org/reactome/R-ALL-5696194"/>
                  <rdf:li rdf:resource="https://identifiers.org/biocyc/GALDIERIACYC:GMP"/>
                  <rdf:li rdf:resource="https://identifiers.org/bigg.metabolite/34024"/>
                  <rdf:li rdf:resource="https://identifiers.org/pubchem.compound/1807035"/>
                </rdf:Bag>
              </bqbiol:is>
            </rdf:Description>
          </rdf:RDF>
        </annotation>
      </species>
      <species metaid="meta_m_GTP_Cyto__91__c__93__" id="m_GTP_Cyto__91__c__93__" name="GTP // guanylyl imidodiphosphate // guanosine 5'-triphosphate // guanosine-triphosphate" compartment="c" hasOnlySubstanceUnits="false" boundaryCondition="false" constant="false" fbc:chemicalFormula="C10H12N5O14P3" fbc:charge="-4" sboTerm="SBO:0000247">
        <annotation>
          <rdf:RDF>
            <rdf:Description rdf:about="#meta_m_GTP_Cyto__91__c__93__">
              <bqbiol:is>
                <rdf:Bag>
                  <rdf:li rdf:resource="https://identifiers.org/chebi/CHEBI:37565"/>
                  <rdf:li rdf:resource="https://identifiers.org/inchi/InChI=1S/C10H16N5O14P3/c11-10-13-7-4(8(18)14-10)12-2-15(7)9-6(17)5(16)3(27-9)1-26-31(22,23)29-32(24,25)28-30(19,20)21/h2-3,5-6,9,16-17H,1H2,(H,22,23)(H,24,25)(H2,19,20,21)(H3,11,13,14,18)/p-4/t3-,5-,6-,9-/m1/s1"/>
                  <rdf:li rdf:resource="https://identifiers.org/metanetx.chemical/MNXM1103553"/>
                  <rdf:li rdf:resource="https://identifiers.org/biocyc/META:GTP"/>
                  <rdf:li rdf:resource="https://identifiers.org/reactome/R-ALL-29438"/>
                  <rdf:li rdf:resource="https://identifiers.org/chebi/CHEBI:57600"/>
                  <rdf:li rdf:resource="https://identifiers.org/reactome/R-ALL-2213216"/>
                  <rdf:li rdf:resource="https://identifiers.org/reactome/R-ALL-114625"/>
                  <rdf:li rdf:resource="https://identifiers.org/reactome/R-ALL-983318"/>
                  <rdf:li rdf:resource="https://identifiers.org/inchikey/XKMLYUALXHKNFT-UUOKFMHZSA-J"/>
                  <rdf:li rdf:resource="https://identifiers.org/kegg.compound/C00044"/>
                  <rdf:li rdf:resource="https://identifiers.org/reactome/R-ALL-113571"/>
                  <rdf:li rdf:resource="https://identifiers.org/reactome/R-ALL-1806221"/>
                  <rdf:li rdf:resource="https://identifiers.org/reactome/R-ALL-5617813"/>
                  <rdf:li rdf:resource="https://identifiers.org/chebi/CHEBI:15996"/>
                  <rdf:li rdf:resource="https://identifiers.org/reactome/R-ALL-8851508"/>
                  <rdf:li rdf:resource="https://identifiers.org/bigg.metabolite/gtp"/>
                  <rdf:li rdf:resource="https://identifiers.org/hmdb/HMDB0001273"/>
                  <rdf:li rdf:resource="https://identifiers.org/reactome/R-ALL-113573"/>
                  <rdf:li rdf:resource="https://identifiers.org/reactome/R-ALL-2130170"/>
                  <rdf:li rdf:resource="https://identifiers.org/reactome/R-ALL-1996291"/>
                  <rdf:li rdf:resource="https://identifiers.org/seed.compound/cpd00038"/>
                  <rdf:li rdf:resource="https://identifiers.org/reactome/R-ALL-114626"/>
                  <rdf:li rdf:resource="https://identifiers.org/reactome/R-ALL-8851242"/>
                  <rdf:li rdf:resource="https://identifiers.org/biocyc/GALDIERIACYC:GTP"/>
                  <rdf:li rdf:resource="https://identifiers.org/bigg.metabolite/33641"/>
                  <rdf:li rdf:resource="https://identifiers.org/pubchem.compound/7058167"/>
                </rdf:Bag>
              </bqbiol:is>
            </rdf:Description>
          </rdf:RDF>
        </annotation>
      </species>
      <species metaid="meta_m_GTP_Mito__91__m__93__" id="m_GTP_Mito__91__m__93__" name="GTP // guanylyl imidodiphosphate // guanosine 5'-triphosphate // guanosine-triphosphate" compartment="m" hasOnlySubstanceUnits="false" boundaryCondition="false" constant="false" fbc:chemicalFormula="C10H12N5O14P3" fbc:charge="-4" sboTerm="SBO:0000247">
        <annotation>
          <rdf:RDF>
            <rdf:Description rdf:about="#meta_m_GTP_Mito__91__m__93__">
              <bqbiol:is>
                <rdf:Bag>
                  <rdf:li rdf:resource="https://identifiers.org/chebi/CHEBI:37565"/>
                  <rdf:li rdf:resource="https://identifiers.org/inchi/InChI=1S/C10H16N5O14P3/c11-10-13-7-4(8(18)14-10)12-2-15(7)9-6(17)5(16)3(27-9)1-26-31(22,23)29-32(24,25)28-30(19,20)21/h2-3,5-6,9,16-17H,1H2,(H,22,23)(H,24,25)(H2,19,20,21)(H3,11,13,14,18)/p-4/t3-,5-,6-,9-/m1/s1"/>
                  <rdf:li rdf:resource="https://identifiers.org/metanetx.chemical/MNXM1103553"/>
                  <rdf:li rdf:resource="https://identifiers.org/biocyc/META:GTP"/>
                  <rdf:li rdf:resource="https://identifiers.org/reactome/R-ALL-29438"/>
                  <rdf:li rdf:resource="https://identifiers.org/chebi/CHEBI:57600"/>
                  <rdf:li rdf:resource="https://identifiers.org/reactome/R-ALL-2213216"/>
                  <rdf:li rdf:resource="https://identifiers.org/reactome/R-ALL-114625"/>
                  <rdf:li rdf:resource="https://identifiers.org/reactome/R-ALL-983318"/>
                  <rdf:li rdf:resource="https://identifiers.org/inchikey/XKMLYUALXHKNFT-UUOKFMHZSA-J"/>
                  <rdf:li rdf:resource="https://identifiers.org/kegg.compound/C00044"/>
                  <rdf:li rdf:resource="https://identifiers.org/reactome/R-ALL-113571"/>
                  <rdf:li rdf:resource="https://identifiers.org/reactome/R-ALL-1806221"/>
                  <rdf:li rdf:resource="https://identifiers.org/reactome/R-ALL-5617813"/>
                  <rdf:li rdf:resource="https://identifiers.org/chebi/CHEBI:15996"/>
                  <rdf:li rdf:resource="https://identifiers.org/reactome/R-ALL-8851508"/>
                  <rdf:li rdf:resource="https://identifiers.org/bigg.metabolite/gtp"/>
                  <rdf:li rdf:resource="https://identifiers.org/hmdb/HMDB0001273"/>
                  <rdf:li rdf:resource="https://identifiers.org/reactome/R-ALL-113573"/>
                  <rdf:li rdf:resource="https://identifiers.org/reactome/R-ALL-2130170"/>
                  <rdf:li rdf:resource="https://identifiers.org/reactome/R-ALL-1996291"/>
                  <rdf:li rdf:resource="https://identifiers.org/seed.compound/cpd00038"/>
                  <rdf:li rdf:resource="https://identifiers.org/reactome/R-ALL-114626"/>
                  <rdf:li rdf:resource="https://identifiers.org/reactome/R-ALL-8851242"/>
                  <rdf:li rdf:resource="https://identifiers.org/biocyc/GALDIERIACYC:GTP"/>
                  <rdf:li rdf:resource="https://identifiers.org/bigg.metabolite/33641"/>
                  <rdf:li rdf:resource="https://identifiers.org/pubchem.compound/7058167"/>
                </rdf:Bag>
              </bqbiol:is>
            </rdf:Description>
          </rdf:RDF>
        </annotation>
      </species>
      <species metaid="meta_m_GTP_Plas__91__p__93__" id="m_GTP_Plas__91__p__93__" name="GTP // guanylyl imidodiphosphate // guanosine 5'-triphosphate // guanosine-triphosphate" compartment="p" hasOnlySubstanceUnits="false" boundaryCondition="false" constant="false" fbc:chemicalFormula="C10H12N5O14P3" fbc:charge="-4" sboTerm="SBO:0000247">
        <annotation>
          <rdf:RDF>
            <rdf:Description rdf:about="#meta_m_GTP_Plas__91__p__93__">
              <bqbiol:is>
                <rdf:Bag>
                  <rdf:li rdf:resource="https://identifiers.org/chebi/CHEBI:37565"/>
                  <rdf:li rdf:resource="https://identifiers.org/inchi/InChI=1S/C10H16N5O14P3/c11-10-13-7-4(8(18)14-10)12-2-15(7)9-6(17)5(16)3(27-9)1-26-31(22,23)29-32(24,25)28-30(19,20)21/h2-3,5-6,9,16-17H,1H2,(H,22,23)(H,24,25)(H2,19,20,21)(H3,11,13,14,18)/p-4/t3-,5-,6-,9-/m1/s1"/>
                  <rdf:li rdf:resource="https://identifiers.org/metanetx.chemical/MNXM1103553"/>
                  <rdf:li rdf:resource="https://identifiers.org/biocyc/META:GTP"/>
                  <rdf:li rdf:resource="https://identifiers.org/reactome/R-ALL-29438"/>
                  <rdf:li rdf:resource="https://identifiers.org/chebi/CHEBI:57600"/>
                  <rdf:li rdf:resource="https://identifiers.org/reactome/R-ALL-2213216"/>
                  <rdf:li rdf:resource="https://identifiers.org/reactome/R-ALL-114625"/>
                  <rdf:li rdf:resource="https://identifiers.org/reactome/R-ALL-983318"/>
                  <rdf:li rdf:resource="https://identifiers.org/inchikey/XKMLYUALXHKNFT-UUOKFMHZSA-J"/>
                  <rdf:li rdf:resource="https://identifiers.org/kegg.compound/C00044"/>
                  <rdf:li rdf:resource="https://identifiers.org/reactome/R-ALL-113571"/>
                  <rdf:li rdf:resource="https://identifiers.org/reactome/R-ALL-1806221"/>
                  <rdf:li rdf:resource="https://identifiers.org/reactome/R-ALL-5617813"/>
                  <rdf:li rdf:resource="https://identifiers.org/chebi/CHEBI:15996"/>
                  <rdf:li rdf:resource="https://identifiers.org/reactome/R-ALL-8851508"/>
                  <rdf:li rdf:resource="https://identifiers.org/bigg.metabolite/gtp"/>
                  <rdf:li rdf:resource="https://identifiers.org/hmdb/HMDB0001273"/>
                  <rdf:li rdf:resource="https://identifiers.org/reactome/R-ALL-113573"/>
                  <rdf:li rdf:resource="https://identifiers.org/reactome/R-ALL-2130170"/>
                  <rdf:li rdf:resource="https://identifiers.org/reactome/R-ALL-1996291"/>
                  <rdf:li rdf:resource="https://identifiers.org/seed.compound/cpd00038"/>
                  <rdf:li rdf:resource="https://identifiers.org/reactome/R-ALL-114626"/>
                  <rdf:li rdf:resource="https://identifiers.org/reactome/R-ALL-8851242"/>
                  <rdf:li rdf:resource="https://identifiers.org/biocyc/GALDIERIACYC:GTP"/>
                  <rdf:li rdf:resource="https://identifiers.org/bigg.metabolite/33641"/>
                  <rdf:li rdf:resource="https://identifiers.org/pubchem.compound/7058167"/>
                </rdf:Bag>
              </bqbiol:is>
            </rdf:Description>
          </rdf:RDF>
        </annotation>
      </species>
      <species metaid="meta_m_GUANINE_Cyto__91__c__93__" id="m_GUANINE_Cyto__91__c__93__" name="guanine" compartment="c" hasOnlySubstanceUnits="false" boundaryCondition="false" constant="false" fbc:chemicalFormula="C5H5N5O" fbc:charge="0" sboTerm="SBO:0000247">
        <annotation>
          <rdf:RDF>
            <rdf:Description rdf:about="#meta_m_GUANINE_Cyto__91__c__93__">
              <bqbiol:is>
                <rdf:Bag>
                  <rdf:li rdf:resource="https://identifiers.org/chebi/CHEBI:16235"/>
                  <rdf:li rdf:resource="https://identifiers.org/inchi/InChI=1S/C5H5N5O/c6-5-9-3-2(4(11)10-5)7-1-8-3/h1H,(H4,6,7,8,9,10,11)"/>
                  <rdf:li rdf:resource="https://identifiers.org/seed.compound/cpd00207"/>
                  <rdf:li rdf:resource="https://identifiers.org/bigg.metabolite/gua"/>
                  <rdf:li rdf:resource="https://identifiers.org/metanetx.chemical/MNXM733114"/>
                  <rdf:li rdf:resource="https://identifiers.org/biocyc/META:GUANINE"/>
                  <rdf:li rdf:resource="https://identifiers.org/inchikey/UYTPUPDQBNUYGX-UHFFFAOYSA-N"/>
                  <rdf:li rdf:resource="https://identifiers.org/kegg.compound/C00242"/>
                  <rdf:li rdf:resource="https://identifiers.org/reactome/R-ALL-83955"/>
                  <rdf:li rdf:resource="https://identifiers.org/reactome/R-ALL-83956"/>
                  <rdf:li rdf:resource="https://identifiers.org/hmdb/HMDB0000132"/>
                  <rdf:li rdf:resource="https://identifiers.org/biocyc/GALDIERIACYC:GUANINE"/>
                  <rdf:li rdf:resource="https://identifiers.org/bigg.metabolite/34363"/>
                  <rdf:li rdf:resource="https://identifiers.org/pubchem.compound/764"/>
                </rdf:Bag>
              </bqbiol:is>
            </rdf:Description>
          </rdf:RDF>
        </annotation>
      </species>
      <species metaid="meta_m_GUANOSINE__45__5DP__45__3DP_Cyto__91__c__93__" id="m_GUANOSINE__45__5DP__45__3DP_Cyto__91__c__93__" name="ppGpp // guanosine tetraphosphate // guanosine 5'-diphosphate,3'-diphosphate // guanosine 3',5'-bispyrophosphate // guanosine 3',5'-bis(diphosphate) // guanosine 3'-diphosphate 5'-diphosphate // magic spot // guanosine-5',3'-tetraphosphate" compartment="c" hasOnlySubstanceUnits="false" boundaryCondition="false" constant="false" fbc:chemicalFormula="C10H12N5O17P4" fbc:charge="-5" sboTerm="SBO:0000247">
        <annotation>
          <rdf:RDF>
            <rdf:Description rdf:about="#meta_m_GUANOSINE__45__5DP__45__3DP_Cyto__91__c__93__">
              <bqbiol:is>
                <rdf:Bag>
                  <rdf:li rdf:resource="https://identifiers.org/chebi/CHEBI:77828"/>
                  <rdf:li rdf:resource="https://identifiers.org/inchi/InChI=1S/C10H17N5O17P4/c11-10-13-7-4(8(17)14-10)12-2-15(7)9-5(16)6(30-36(26,27)32-34(21,22)23)3(29-9)1-28-35(24,25)31-33(18,19)20/h2-3,5-6,9,16H,1H2,(H,24,25)(H,26,27)(H2,18,19,20)(H2,21,22,23)(H3,11,13,14,17)/p-5/t3-,5-,6-,9-/m1/s1"/>
                  <rdf:li rdf:resource="https://identifiers.org/kegg.compound/C01228"/>
                  <rdf:li rdf:resource="https://identifiers.org/biocyc/META:GUANOSINE-5DP-3DP"/>
                  <rdf:li rdf:resource="https://identifiers.org/hmdb/HMDB0304468"/>
                  <rdf:li rdf:resource="https://identifiers.org/chebi/CHEBI:58215"/>
                  <rdf:li rdf:resource="https://identifiers.org/metanetx.chemical/MNXM1189"/>
                  <rdf:li rdf:resource="https://identifiers.org/chebi/CHEBI:17633"/>
                  <rdf:li rdf:resource="https://identifiers.org/inchikey/BUFLLCUFNHESEH-UUOKFMHZSA-I"/>
                  <rdf:li rdf:resource="https://identifiers.org/hmdb/HMDB0059638"/>
                  <rdf:li rdf:resource="https://identifiers.org/seed.compound/cpd00905"/>
                  <rdf:li rdf:resource="https://identifiers.org/bigg.metabolite/ppgpp"/>
                  <rdf:li rdf:resource="https://identifiers.org/biocyc/GALDIERIACYC:GUANOSINE-5DP-3DP"/>
                  <rdf:li rdf:resource="https://identifiers.org/bigg.metabolite/37137"/>
                  <rdf:li rdf:resource="https://identifiers.org/pubchem.compound/15938967"/>
                </rdf:Bag>
              </bqbiol:is>
            </rdf:Description>
          </rdf:RDF>
        </annotation>
      </species>
      <species metaid="meta_m_GUANOSINE_Cyto__91__c__93__" id="m_GUANOSINE_Cyto__91__c__93__" name="guanosine // nucleoside Q" compartment="c" hasOnlySubstanceUnits="false" boundaryCondition="false" constant="false" fbc:chemicalFormula="C10H13N5O5" fbc:charge="0" sboTerm="SBO:0000247">
        <annotation>
          <rdf:RDF>
            <rdf:Description rdf:about="#meta_m_GUANOSINE_Cyto__91__c__93__">
              <bqbiol:is>
                <rdf:Bag>
                  <rdf:li rdf:resource="https://identifiers.org/chebi/CHEBI:16750"/>
                  <rdf:li rdf:resource="https://identifiers.org/inchi/InChI=1S/C10H13N5O5/c11-10-13-7-4(8(19)14-10)12-2-15(7)9-6(18)5(17)3(1-16)20-9/h2-3,5-6,9,16-18H,1H2,(H3,11,13,14,19)/t3-,5-,6-,9-/m1/s1"/>
                  <rdf:li rdf:resource="https://identifiers.org/reactome/R-ALL-727743"/>
                  <rdf:li rdf:resource="https://identifiers.org/kegg.compound/C00387"/>
                  <rdf:li rdf:resource="https://identifiers.org/seed.compound/cpd00311"/>
                  <rdf:li rdf:resource="https://identifiers.org/reactome/R-ALL-83926"/>
                  <rdf:li rdf:resource="https://identifiers.org/inchikey/NYHBQMYGNKIUIF-UUOKFMHZSA-N"/>
                  <rdf:li rdf:resource="https://identifiers.org/metanetx.chemical/MNXM1103400"/>
                  <rdf:li rdf:resource="https://identifiers.org/reactome/R-ALL-9824730"/>
                  <rdf:li rdf:resource="https://identifiers.org/bigg.metabolite/gsn"/>
                  <rdf:li rdf:resource="https://identifiers.org/reactome/R-ALL-83920"/>
                  <rdf:li rdf:resource="https://identifiers.org/biocyc/META:GUANOSINE"/>
                  <rdf:li rdf:resource="https://identifiers.org/hmdb/HMDB0000133"/>
                  <rdf:li rdf:resource="https://identifiers.org/biocyc/GALDIERIACYC:GUANOSINE"/>
                  <rdf:li rdf:resource="https://identifiers.org/bigg.metabolite/51567"/>
                  <rdf:li rdf:resource="https://identifiers.org/pubchem.compound/6802"/>
                </rdf:Bag>
              </bqbiol:is>
            </rdf:Description>
          </rdf:RDF>
        </annotation>
      </species>
      <species metaid="meta_m_H2CO3_Cyto__91__c__93__" id="m_H2CO3_Cyto__91__c__93__" name="carbonic acid // H&lt;SUB&gt;2&lt;/SUB&gt;CO&lt;SUB&gt;3&lt;/SUB&gt;" compartment="c" hasOnlySubstanceUnits="false" boundaryCondition="false" constant="false" fbc:chemicalFormula="CH2O3" fbc:charge="0" sboTerm="SBO:0000247">
        <annotation>
          <rdf:RDF>
            <rdf:Description rdf:about="#meta_m_H2CO3_Cyto__91__c__93__">
              <bqbiol:is>
                <rdf:Bag>
                  <rdf:li rdf:resource="https://identifiers.org/chebi/CHEBI:28976"/>
                  <rdf:li rdf:resource="https://identifiers.org/inchi/InChI=1S/CH2O3/c2-1(3)4/h(H2,2,3,4)"/>
                  <rdf:li rdf:resource="https://identifiers.org/biocyc/META:CO3"/>
                  <rdf:li rdf:resource="https://identifiers.org/bigg.metabolite/h2co3"/>
                  <rdf:li rdf:resource="https://identifiers.org/biocyc/META:HCO3"/>
                  <rdf:li rdf:resource="https://identifiers.org/seed.compound/cpd00242"/>
                  <rdf:li rdf:resource="https://identifiers.org/reactome/R-ALL-29896"/>
                  <rdf:li rdf:resource="https://identifiers.org/biocyc/META:H2CO3"/>
                  <rdf:li rdf:resource="https://identifiers.org/hmdb/HMDB0000595"/>
                  <rdf:li rdf:resource="https://identifiers.org/kegg.compound/C01353"/>
                  <rdf:li rdf:resource="https://identifiers.org/metanetx.chemical/MNXM1094693"/>
                  <rdf:li rdf:resource="https://identifiers.org/reactome/R-ALL-2101051"/>
                  <rdf:li rdf:resource="https://identifiers.org/reactome/R-ALL-111627"/>
                  <rdf:li rdf:resource="https://identifiers.org/chebi/CHEBI:17544"/>
                  <rdf:li rdf:resource="https://identifiers.org/chebi/CHEBI:140315"/>
                  <rdf:li rdf:resource="https://identifiers.org/bigg.metabolite/hco3"/>
                  <rdf:li rdf:resource="https://identifiers.org/inchi/InChI=1S/CH2O3/c2-1(3)4/h(H2,2,3,4)/p-1"/>
                  <rdf:li rdf:resource="https://identifiers.org/reactome/R-ALL-425425"/>
                  <rdf:li rdf:resource="https://identifiers.org/inchikey/BVKZGUZCCUSVTD-UHFFFAOYSA-M"/>
                  <rdf:li rdf:resource="https://identifiers.org/chebi/CHEBI:41609"/>
                  <rdf:li rdf:resource="https://identifiers.org/kegg.compound/C00288"/>
                  <rdf:li rdf:resource="https://identifiers.org/biocyc/GALDIERIACYC:H2CO3"/>
                  <rdf:li rdf:resource="https://identifiers.org/hmdb/HMDB0003538"/>
                  <rdf:li rdf:resource="https://identifiers.org/pubchem.compound/767"/>
                  <rdf:li rdf:resource="https://identifiers.org/inchikey/BVKZGUZCCUSVTD-UHFFFAOYSA-N"/>
                </rdf:Bag>
              </bqbiol:is>
            </rdf:Description>
          </rdf:RDF>
        </annotation>
      </species>
      <species metaid="meta_m_HCO3_Cyto__91__c__93__" id="m_HCO3_Cyto__91__c__93__" name="hydrogen carbonate // carbonate // CO&lt;SUB&gt;3&lt;/SUB&gt;&lt;SUP&gt;-2&lt;/SUP&gt; // CO&lt;SUB&gt;3&lt;/SUB&gt;&lt;SUP&gt;2-&lt;/SUP&gt; // HCO&lt;SUB&gt;3&lt;/SUB&gt;&lt;SUP&gt;-&lt;/SUP&gt; // HCO&lt;SUB&gt;3&lt;/SUB&gt; // bicarbonate" compartment="c" hasOnlySubstanceUnits="false" boundaryCondition="false" constant="false" fbc:chemicalFormula="CHO3" fbc:charge="-1" sboTerm="SBO:0000247">
        <annotation>
          <rdf:RDF>
            <rdf:Description rdf:about="#meta_m_HCO3_Cyto__91__c__93__">
              <bqbiol:is>
                <rdf:Bag>
                  <rdf:li rdf:resource="https://identifiers.org/chebi/CHEBI:17544"/>
                  <rdf:li rdf:resource="https://identifiers.org/inchi/InChI=1S/CH2O3/c2-1(3)4/h(H2,2,3,4)/p-1"/>
                  <rdf:li rdf:resource="https://identifiers.org/biocyc/META:CO3"/>
                  <rdf:li rdf:resource="https://identifiers.org/bigg.metabolite/h2co3"/>
                  <rdf:li rdf:resource="https://identifiers.org/biocyc/META:HCO3"/>
                  <rdf:li rdf:resource="https://identifiers.org/seed.compound/cpd00242"/>
                  <rdf:li rdf:resource="https://identifiers.org/reactome/R-ALL-29896"/>
                  <rdf:li rdf:resource="https://identifiers.org/chebi/CHEBI:28976"/>
                  <rdf:li rdf:resource="https://identifiers.org/biocyc/META:H2CO3"/>
                  <rdf:li rdf:resource="https://identifiers.org/hmdb/HMDB0000595"/>
                  <rdf:li rdf:resource="https://identifiers.org/kegg.compound/C01353"/>
                  <rdf:li rdf:resource="https://identifiers.org/metanetx.chemical/MNXM1094693"/>
                  <rdf:li rdf:resource="https://identifiers.org/reactome/R-ALL-2101051"/>
                  <rdf:li rdf:resource="https://identifiers.org/reactome/R-ALL-111627"/>
                  <rdf:li rdf:resource="https://identifiers.org/chebi/CHEBI:140315"/>
                  <rdf:li rdf:resource="https://identifiers.org/bigg.metabolite/hco3"/>
                  <rdf:li rdf:resource="https://identifiers.org/reactome/R-ALL-425425"/>
                  <rdf:li rdf:resource="https://identifiers.org/inchikey/BVKZGUZCCUSVTD-UHFFFAOYSA-M"/>
                  <rdf:li rdf:resource="https://identifiers.org/chebi/CHEBI:41609"/>
                  <rdf:li rdf:resource="https://identifiers.org/kegg.compound/C00288"/>
                  <rdf:li rdf:resource="https://identifiers.org/biocyc/GALDIERIACYC:HCO3"/>
                  <rdf:li rdf:resource="https://identifiers.org/bigg.metabolite/34509"/>
                  <rdf:li rdf:resource="https://identifiers.org/pubchem.compound/769"/>
                </rdf:Bag>
              </bqbiol:is>
            </rdf:Description>
          </rdf:RDF>
        </annotation>
      </species>
      <species metaid="meta_m_HCO3_Mito__91__m__93__" id="m_HCO3_Mito__91__m__93__" name="hydrogen carbonate // carbonate // CO&lt;SUB&gt;3&lt;/SUB&gt;&lt;SUP&gt;-2&lt;/SUP&gt; // CO&lt;SUB&gt;3&lt;/SUB&gt;&lt;SUP&gt;2-&lt;/SUP&gt; // HCO&lt;SUB&gt;3&lt;/SUB&gt;&lt;SUP&gt;-&lt;/SUP&gt; // HCO&lt;SUB&gt;3&lt;/SUB&gt; // bicarbonate" compartment="m" hasOnlySubstanceUnits="false" boundaryCondition="false" constant="false" fbc:chemicalFormula="CHO3" fbc:charge="-1" sboTerm="SBO:0000247">
        <annotation>
          <rdf:RDF>
            <rdf:Description rdf:about="#meta_m_HCO3_Mito__91__m__93__">
              <bqbiol:is>
                <rdf:Bag>
                  <rdf:li rdf:resource="https://identifiers.org/chebi/CHEBI:17544"/>
                  <rdf:li rdf:resource="https://identifiers.org/inchi/InChI=1S/CH2O3/c2-1(3)4/h(H2,2,3,4)/p-1"/>
                  <rdf:li rdf:resource="https://identifiers.org/biocyc/META:CO3"/>
                  <rdf:li rdf:resource="https://identifiers.org/bigg.metabolite/h2co3"/>
                  <rdf:li rdf:resource="https://identifiers.org/biocyc/META:HCO3"/>
                  <rdf:li rdf:resource="https://identifiers.org/seed.compound/cpd00242"/>
                  <rdf:li rdf:resource="https://identifiers.org/reactome/R-ALL-29896"/>
                  <rdf:li rdf:resource="https://identifiers.org/chebi/CHEBI:28976"/>
                  <rdf:li rdf:resource="https://identifiers.org/biocyc/META:H2CO3"/>
                  <rdf:li rdf:resource="https://identifiers.org/hmdb/HMDB0000595"/>
                  <rdf:li rdf:resource="https://identifiers.org/kegg.compound/C01353"/>
                  <rdf:li rdf:resource="https://identifiers.org/metanetx.chemical/MNXM1094693"/>
                  <rdf:li rdf:resource="https://identifiers.org/reactome/R-ALL-2101051"/>
                  <rdf:li rdf:resource="https://identifiers.org/reactome/R-ALL-111627"/>
                  <rdf:li rdf:resource="https://identifiers.org/chebi/CHEBI:140315"/>
                  <rdf:li rdf:resource="https://identifiers.org/bigg.metabolite/hco3"/>
                  <rdf:li rdf:resource="https://identifiers.org/reactome/R-ALL-425425"/>
                  <rdf:li rdf:resource="https://identifiers.org/inchikey/BVKZGUZCCUSVTD-UHFFFAOYSA-M"/>
                  <rdf:li rdf:resource="https://identifiers.org/chebi/CHEBI:41609"/>
                  <rdf:li rdf:resource="https://identifiers.org/kegg.compound/C00288"/>
                  <rdf:li rdf:resource="https://identifiers.org/biocyc/GALDIERIACYC:HCO3"/>
                  <rdf:li rdf:resource="https://identifiers.org/bigg.metabolite/34509"/>
                  <rdf:li rdf:resource="https://identifiers.org/pubchem.compound/769"/>
                </rdf:Bag>
              </bqbiol:is>
            </rdf:Description>
          </rdf:RDF>
        </annotation>
      </species>
      <species metaid="meta_m_HCO3_Pero__91__x__93__" id="m_HCO3_Pero__91__x__93__" name="hydrogen carbonate // carbonate // CO&lt;SUB&gt;3&lt;/SUB&gt;&lt;SUP&gt;-2&lt;/SUP&gt; // CO&lt;SUB&gt;3&lt;/SUB&gt;&lt;SUP&gt;2-&lt;/SUP&gt; // HCO&lt;SUB&gt;3&lt;/SUB&gt;&lt;SUP&gt;-&lt;/SUP&gt; // HCO&lt;SUB&gt;3&lt;/SUB&gt; // bicarbonate" compartment="x" hasOnlySubstanceUnits="false" boundaryCondition="false" constant="false" fbc:chemicalFormula="CHO3" fbc:charge="-1" sboTerm="SBO:0000247">
        <annotation>
          <rdf:RDF>
            <rdf:Description rdf:about="#meta_m_HCO3_Pero__91__x__93__">
              <bqbiol:is>
                <rdf:Bag>
                  <rdf:li rdf:resource="https://identifiers.org/chebi/CHEBI:17544"/>
                  <rdf:li rdf:resource="https://identifiers.org/inchi/InChI=1S/CH2O3/c2-1(3)4/h(H2,2,3,4)/p-1"/>
                  <rdf:li rdf:resource="https://identifiers.org/biocyc/META:CO3"/>
                  <rdf:li rdf:resource="https://identifiers.org/bigg.metabolite/h2co3"/>
                  <rdf:li rdf:resource="https://identifiers.org/biocyc/META:HCO3"/>
                  <rdf:li rdf:resource="https://identifiers.org/seed.compound/cpd00242"/>
                  <rdf:li rdf:resource="https://identifiers.org/reactome/R-ALL-29896"/>
                  <rdf:li rdf:resource="https://identifiers.org/chebi/CHEBI:28976"/>
                  <rdf:li rdf:resource="https://identifiers.org/biocyc/META:H2CO3"/>
                  <rdf:li rdf:resource="https://identifiers.org/hmdb/HMDB0000595"/>
                  <rdf:li rdf:resource="https://identifiers.org/kegg.compound/C01353"/>
                  <rdf:li rdf:resource="https://identifiers.org/metanetx.chemical/MNXM1094693"/>
                  <rdf:li rdf:resource="https://identifiers.org/reactome/R-ALL-2101051"/>
                  <rdf:li rdf:resource="https://identifiers.org/reactome/R-ALL-111627"/>
                  <rdf:li rdf:resource="https://identifiers.org/chebi/CHEBI:140315"/>
                  <rdf:li rdf:resource="https://identifiers.org/bigg.metabolite/hco3"/>
                  <rdf:li rdf:resource="https://identifiers.org/reactome/R-ALL-425425"/>
                  <rdf:li rdf:resource="https://identifiers.org/inchikey/BVKZGUZCCUSVTD-UHFFFAOYSA-M"/>
                  <rdf:li rdf:resource="https://identifiers.org/chebi/CHEBI:41609"/>
                  <rdf:li rdf:resource="https://identifiers.org/kegg.compound/C00288"/>
                  <rdf:li rdf:resource="https://identifiers.org/biocyc/GALDIERIACYC:HCO3"/>
                  <rdf:li rdf:resource="https://identifiers.org/bigg.metabolite/34509"/>
                  <rdf:li rdf:resource="https://identifiers.org/pubchem.compound/769"/>
                </rdf:Bag>
              </bqbiol:is>
            </rdf:Description>
          </rdf:RDF>
        </annotation>
      </species>
      <species metaid="meta_m_HCO3_Plas__91__p__93__" id="m_HCO3_Plas__91__p__93__" name="hydrogen carbonate // carbonate // CO&lt;SUB&gt;3&lt;/SUB&gt;&lt;SUP&gt;-2&lt;/SUP&gt; // CO&lt;SUB&gt;3&lt;/SUB&gt;&lt;SUP&gt;2-&lt;/SUP&gt; // HCO&lt;SUB&gt;3&lt;/SUB&gt;&lt;SUP&gt;-&lt;/SUP&gt; // HCO&lt;SUB&gt;3&lt;/SUB&gt; // bicarbonate" compartment="p" hasOnlySubstanceUnits="false" boundaryCondition="false" constant="false" fbc:chemicalFormula="CHO3" fbc:charge="-1" sboTerm="SBO:0000247">
        <annotation>
          <rdf:RDF>
            <rdf:Description rdf:about="#meta_m_HCO3_Plas__91__p__93__">
              <bqbiol:is>
                <rdf:Bag>
                  <rdf:li rdf:resource="https://identifiers.org/chebi/CHEBI:17544"/>
                  <rdf:li rdf:resource="https://identifiers.org/inchi/InChI=1S/CH2O3/c2-1(3)4/h(H2,2,3,4)/p-1"/>
                  <rdf:li rdf:resource="https://identifiers.org/biocyc/META:CO3"/>
                  <rdf:li rdf:resource="https://identifiers.org/bigg.metabolite/h2co3"/>
                  <rdf:li rdf:resource="https://identifiers.org/biocyc/META:HCO3"/>
                  <rdf:li rdf:resource="https://identifiers.org/seed.compound/cpd00242"/>
                  <rdf:li rdf:resource="https://identifiers.org/reactome/R-ALL-29896"/>
                  <rdf:li rdf:resource="https://identifiers.org/chebi/CHEBI:28976"/>
                  <rdf:li rdf:resource="https://identifiers.org/biocyc/META:H2CO3"/>
                  <rdf:li rdf:resource="https://identifiers.org/hmdb/HMDB0000595"/>
                  <rdf:li rdf:resource="https://identifiers.org/kegg.compound/C01353"/>
                  <rdf:li rdf:resource="https://identifiers.org/metanetx.chemical/MNXM1094693"/>
                  <rdf:li rdf:resource="https://identifiers.org/reactome/R-ALL-2101051"/>
                  <rdf:li rdf:resource="https://identifiers.org/reactome/R-ALL-111627"/>
                  <rdf:li rdf:resource="https://identifiers.org/chebi/CHEBI:140315"/>
                  <rdf:li rdf:resource="https://identifiers.org/bigg.metabolite/hco3"/>
                  <rdf:li rdf:resource="https://identifiers.org/reactome/R-ALL-425425"/>
                  <rdf:li rdf:resource="https://identifiers.org/inchikey/BVKZGUZCCUSVTD-UHFFFAOYSA-M"/>
                  <rdf:li rdf:resource="https://identifiers.org/chebi/CHEBI:41609"/>
                  <rdf:li rdf:resource="https://identifiers.org/kegg.compound/C00288"/>
                  <rdf:li rdf:resource="https://identifiers.org/biocyc/GALDIERIACYC:HCO3"/>
                  <rdf:li rdf:resource="https://identifiers.org/bigg.metabolite/34509"/>
                  <rdf:li rdf:resource="https://identifiers.org/pubchem.compound/769"/>
                </rdf:Bag>
              </bqbiol:is>
            </rdf:Description>
          </rdf:RDF>
        </annotation>
      </species>
      <species metaid="meta_m_HEME_O_Mito__91__m__93__" id="m_HEME_O_Mito__91__m__93__" name="HEME_O_Mito" compartment="m" hasOnlySubstanceUnits="false" boundaryCondition="false" constant="false" fbc:chemicalFormula="C49H56N4O5Fe1" fbc:charge="-2" sboTerm="SBO:0000247"><annotation>
          <rdf:RDF>
            <rdf:Description rdf:about="#meta_m_HEME_O_Mito__91__m__93__">
              <bqbiol:is>
                <rdf:Bag>
                  <rdf:li rdf:resource="https://identifiers.org/biocyc/GALDIERIACYC:HEME_O"/>
                  <rdf:li rdf:resource="https://identifiers.org/hmdb/HMDB0001162"/>
                  <rdf:li rdf:resource="https://identifiers.org/chebi/CHEBI:24480"/>
                  <rdf:li rdf:resource="https://identifiers.org/bigg.metabolite/227628"/>
                  <rdf:li rdf:resource="https://identifiers.org/pubchem.compound/46926106"/>
                  <rdf:li rdf:resource="https://identifiers.org/kegg.compound/C15672"/>
                  <rdf:li rdf:resource="https://identifiers.org/inchi/InChI=1S/C49H60N4O5.Fe/c1-10-35-31(6)40-26-45-49(46(54)19-13-18-30(5)17-12-16-29(4)15-11-14-28(2)3)34(9)41(53-45)24-38-32(7)36(20-22-47(55)56)43(51-38)27-44-37(21-23-48(57)58)33(8)39(52-44)25-42(35)50-40;/h10,14,16,18,24-27,46,54H,1,11-13,15,17,19-23H2,2-9H3,(H4,50,51,52,53,55,56,57,58);/q;+4/p-4/b29-16+,30-18+,38-24-,39-25-,40-26-,41-24-,42-25-,43-27-,44-27-,45-26-;/t46-;/m0./s1"/>
                  <rdf:li rdf:resource="https://identifiers.org/inchikey/FRKORVCRVCLRBA-ARQJTVBPSA-J"/>
                  <rdf:li rdf:resource="https://identifiers.org/metanetx.chemical/MNXM727786"/>
                </rdf:Bag>
              </bqbiol:is>
            </rdf:Description>
          </rdf:RDF>
        </annotation>
      </species>
      <species metaid="meta_m_HEME_O_Plas__91__p__93__" id="m_HEME_O_Plas__91__p__93__" name="HEME_O_Plas" compartment="p" hasOnlySubstanceUnits="false" boundaryCondition="false" constant="false" fbc:chemicalFormula="C49H56N4O5Fe1" fbc:charge="-2" sboTerm="SBO:0000247"><annotation>
          <rdf:RDF>
            <rdf:Description rdf:about="#meta_m_HEME_O_Plas__91__p__93__">
              <bqbiol:is>
                <rdf:Bag>
                  <rdf:li rdf:resource="https://identifiers.org/biocyc/GALDIERIACYC:HEME_O"/>
                  <rdf:li rdf:resource="https://identifiers.org/hmdb/HMDB0001162"/>
                  <rdf:li rdf:resource="https://identifiers.org/chebi/CHEBI:24480"/>
                  <rdf:li rdf:resource="https://identifiers.org/bigg.metabolite/227628"/>
                  <rdf:li rdf:resource="https://identifiers.org/pubchem.compound/46926106"/>
                  <rdf:li rdf:resource="https://identifiers.org/kegg.compound/C15672"/>
                  <rdf:li rdf:resource="https://identifiers.org/inchi/InChI=1S/C49H60N4O5.Fe/c1-10-35-31(6)40-26-45-49(46(54)19-13-18-30(5)17-12-16-29(4)15-11-14-28(2)3)34(9)41(53-45)24-38-32(7)36(20-22-47(55)56)43(51-38)27-44-37(21-23-48(57)58)33(8)39(52-44)25-42(35)50-40;/h10,14,16,18,24-27,46,54H,1,11-13,15,17,19-23H2,2-9H3,(H4,50,51,52,53,55,56,57,58);/q;+4/p-4/b29-16+,30-18+,38-24-,39-25-,40-26-,41-24-,42-25-,43-27-,44-27-,45-26-;/t46-;/m0./s1"/>
                  <rdf:li rdf:resource="https://identifiers.org/inchikey/FRKORVCRVCLRBA-ARQJTVBPSA-J"/>
                  <rdf:li rdf:resource="https://identifiers.org/metanetx.chemical/MNXM727786"/>
                </rdf:Bag>
              </bqbiol:is>
            </rdf:Description>
          </rdf:RDF>
        </annotation>
      </species>
      <species metaid="meta_m_Heptadecanoyl__45__ACP_Plas__91__p__93__" id="m_Heptadecanoyl__45__ACP_Plas__91__p__93__" name="Heptadecanoyl-ACP_Plas" compartment="p" hasOnlySubstanceUnits="false" boundaryCondition="false" constant="false" fbc:chemicalFormula="R1C28H52N2O7P1S1" fbc:charge="-1" sboTerm="SBO:0000247"/>
      <species metaid="meta_m_Hex__45__2__45__enoyl__45__ACPs_Plas__91__p__93__" id="m_Hex__45__2__45__enoyl__45__ACPs_Plas__91__p__93__" name="Hex-2-enoyl-ACPs_Plas" compartment="p" hasOnlySubstanceUnits="false" boundaryCondition="false" constant="false" fbc:chemicalFormula="R1C6H8O1" fbc:charge="-1" sboTerm="SBO:0000247"><annotation><rdf:RDF><rdf:Description rdf:about="#meta_m_Hex__45__2__45__enoyl__45__ACPs_Plas__91__p__93__"><bqbiol:is><rdf:Bag><rdf:li rdf:resource="https://identifiers.org/metanetx.chemical/MNXM728715"/><rdf:li rdf:resource="https://identifiers.org/chebi/CHEBI:78458"/><rdf:li rdf:resource="https://identifiers.org/biocyc/META:Hex-2-enoyl-ACPs"/><rdf:li rdf:resource="https://identifiers.org/biocyc/META:Hex-2-enoyl-TYPE-I-FAS-ACPs"/></rdf:Bag></bqbiol:is></rdf:Description></rdf:RDF></annotation></species>
      <species metaid="meta_m_Hexanoyl__45__ACPs_Plas__91__p__93__" id="m_Hexanoyl__45__ACPs_Plas__91__p__93__" name="Hexanoyl-ACPs_Plas" compartment="p" hasOnlySubstanceUnits="false" boundaryCondition="false" constant="false" fbc:chemicalFormula="R1C6H10O1" fbc:charge="-1" sboTerm="SBO:0000247"><annotation><rdf:RDF><rdf:Description rdf:about="#meta_m_Hexanoyl__45__ACPs_Plas__91__p__93__"><bqbiol:is><rdf:Bag><rdf:li rdf:resource="https://identifiers.org/metanetx.chemical/MNXM728620"/><rdf:li rdf:resource="https://identifiers.org/chebi/CHEBI:78459"/><rdf:li rdf:resource="https://identifiers.org/biocyc/META:Hexanoyl-ACPs"/><rdf:li rdf:resource="https://identifiers.org/biocyc/META:Hexanoyl-TYPE-I-FAS-ACPs"/></rdf:Bag></bqbiol:is></rdf:Description></rdf:RDF></annotation></species>
      <species metaid="meta_m_HEXANOYL__45__COA_Pero__91__x__93__" id="m_HEXANOYL__45__COA_Pero__91__x__93__" name="hexanoyl-CoA // hexanoyl-coenzyme A" compartment="x" hasOnlySubstanceUnits="false" boundaryCondition="false" constant="false" fbc:chemicalFormula="C27H42N7O17P3S" fbc:charge="-4" sboTerm="SBO:0000247">
        <annotation>
          <rdf:RDF>
            <rdf:Description rdf:about="#meta_m_HEXANOYL__45__COA_Pero__91__x__93__">
              <bqbiol:is>
                <rdf:Bag>
                  <rdf:li rdf:resource="https://identifiers.org/chebi/CHEBI:62620"/>
                  <rdf:li rdf:resource="https://identifiers.org/inchi/InChI=1S/C27H46N7O17P3S/c1-4-5-6-7-18(36)55-11-10-29-17(35)8-9-30-25(39)22(38)27(2,3)13-48-54(45,46)51-53(43,44)47-12-16-21(50-52(40,41)42)20(37)26(49-16)34-15-33-19-23(28)31-14-32-24(19)34/h14-16,20-22,26,37-38H,4-13H2,1-3H3,(H,29,35)(H,30,39)(H,43,44)(H,45,46)(H2,28,31,32)(H2,40,41,42)/p-4/t16-,20-,21-,22+,26-/m1/s1"/>
                  <rdf:li rdf:resource="https://identifiers.org/hmdb/HMDB0002845"/>
                  <rdf:li rdf:resource="https://identifiers.org/reactome/R-ALL-77326"/>
                  <rdf:li rdf:resource="https://identifiers.org/inchikey/OEXFMSFODMQEPE-HDRQGHTBSA-J"/>
                  <rdf:li rdf:resource="https://identifiers.org/metanetx.chemical/MNXM1103616"/>
                  <rdf:li rdf:resource="https://identifiers.org/chebi/CHEBI:27540"/>
                  <rdf:li rdf:resource="https://identifiers.org/bigg.metabolite/hxcoa"/>
                  <rdf:li rdf:resource="https://identifiers.org/biocyc/META:HEXANOYL-COA"/>
                  <rdf:li rdf:resource="https://identifiers.org/seed.compound/cpd03124"/>
                  <rdf:li rdf:resource="https://identifiers.org/kegg.compound/C05270"/>
                  <rdf:li rdf:resource="https://identifiers.org/biocyc/GALDIERIACYC:HEXANOYL-COA"/>
                  <rdf:li rdf:resource="https://identifiers.org/pubchem.compound/53262356"/>
                  <rdf:li rdf:resource="https://identifiers.org/bigg.metabolite/45470"/>
                </rdf:Bag>
              </bqbiol:is>
            </rdf:Description>
          </rdf:RDF>
        </annotation>
      </species>
      <species metaid="meta_m_HG0_Cyto__91__c__93__" id="m_HG0_Cyto__91__c__93__" name="Hg&lt;sup&gt;0&lt;/sup&gt; // elemental mercury // metallic mercury // mercury // quicksilver" compartment="c" hasOnlySubstanceUnits="false" boundaryCondition="false" constant="false" fbc:chemicalFormula="Hg" fbc:charge="0" sboTerm="SBO:0000247">
        <annotation>
          <rdf:RDF>
            <rdf:Description rdf:about="#meta_m_HG0_Cyto__91__c__93__">
              <bqbiol:is>
                <rdf:Bag>
                  <rdf:li rdf:resource="https://identifiers.org/chebi/CHEBI:16170"/>
                  <rdf:li rdf:resource="https://identifiers.org/inchi/InChI=1S/Hg"/>
                  <rdf:li rdf:resource="https://identifiers.org/metanetx.chemical/MNXM4041"/>
                  <rdf:li rdf:resource="https://identifiers.org/seed.compound/cpd00965"/>
                  <rdf:li rdf:resource="https://identifiers.org/inchikey/QSHDDOUJBYECFT-UHFFFAOYSA-N"/>
                  <rdf:li rdf:resource="https://identifiers.org/kegg.compound/C01319"/>
                  <rdf:li rdf:resource="https://identifiers.org/chebi/CHEBI:25195"/>
                  <rdf:li rdf:resource="https://identifiers.org/biocyc/META:HG0"/>
                  <rdf:li rdf:resource="https://identifiers.org/biocyc/GALDIERIACYC:HG0"/>
                  <rdf:li rdf:resource="https://identifiers.org/pubchem.compound/23931"/>
                </rdf:Bag>
              </bqbiol:is>
            </rdf:Description>
          </rdf:RDF>
        </annotation>
      </species>
      <species metaid="meta_m_HGplus2_Cyto__91__c__93__" id="m_HGplus2_Cyto__91__c__93__" name="Hg&lt;SUP&gt;2+&lt;/SUP&gt; // Hg&lt;SUP&gt;++&lt;/SUP&gt; // Hg(II) // mercury ion // mercury (II)" compartment="c" hasOnlySubstanceUnits="false" boundaryCondition="false" constant="false" fbc:chemicalFormula="Hg" fbc:charge="2" sboTerm="SBO:0000247">
        <annotation>
          <rdf:RDF>
            <rdf:Description rdf:about="#meta_m_HGplus2_Cyto__91__c__93__">
              <bqbiol:is>
                <rdf:Bag>
                  <rdf:li rdf:resource="https://identifiers.org/chebi/CHEBI:16793"/>
                  <rdf:li rdf:resource="https://identifiers.org/inchi/InChI=1S/Hg/q+2"/>
                  <rdf:li rdf:resource="https://identifiers.org/bigg.metabolite/hg2"/>
                  <rdf:li rdf:resource="https://identifiers.org/inchikey/BQPIGGFYSBELGY-UHFFFAOYSA-N"/>
                  <rdf:li rdf:resource="https://identifiers.org/hmdb/HMDB0003625"/>
                  <rdf:li rdf:resource="https://identifiers.org/biocyc/META:HG+2"/>
                  <rdf:li rdf:resource="https://identifiers.org/metanetx.chemical/MNXM1562"/>
                  <rdf:li rdf:resource="https://identifiers.org/kegg.compound/C00703"/>
                  <rdf:li rdf:resource="https://identifiers.org/seed.compound/cpd00531"/>
                </rdf:Bag>
              </bqbiol:is>
            </rdf:Description>
          </rdf:RDF>
        </annotation>
      </species>
      <species metaid="meta_m_HIS_Cyto__91__c__93__" id="m_HIS_Cyto__91__c__93__" name="L-histidine // glyoxaline-5-alanine // &amp;alpha;-amino-4-imidazoleproprionic acid // (S)-&amp;alpha;-amino-1H-imidazole-4-propanoic acid // H // histidine // his // L-his // his" compartment="c" hasOnlySubstanceUnits="false" boundaryCondition="false" constant="false" fbc:chemicalFormula="C6H9N3O2" fbc:charge="0" sboTerm="SBO:0000247">
        <annotation>
          <rdf:RDF>
            <rdf:Description rdf:about="#meta_m_HIS_Cyto__91__c__93__">
              <bqbiol:is>
                <rdf:Bag>
                  <rdf:li rdf:resource="https://identifiers.org/chebi/CHEBI:57595"/>
                  <rdf:li rdf:resource="https://identifiers.org/inchi/InChI=1S/C6H9N3O2/c7-5(6(10)11)1-4-2-8-3-9-4/h2-3,5H,1,7H2,(H,8,9)(H,10,11)/t5-/m0/s1"/>
                  <rdf:li rdf:resource="https://identifiers.org/chebi/CHEBI:27570"/>
                  <rdf:li rdf:resource="https://identifiers.org/kegg.compound/C00768"/>
                  <rdf:li rdf:resource="https://identifiers.org/hmdb/HMDB0250763"/>
                  <rdf:li rdf:resource="https://identifiers.org/reactome/R-ALL-379695"/>
                  <rdf:li rdf:resource="https://identifiers.org/reactome/R-ALL-351970"/>
                  <rdf:li rdf:resource="https://identifiers.org/biocyc/META:HIS"/>
                  <rdf:li rdf:resource="https://identifiers.org/chebi/CHEBI:32532"/>
                  <rdf:li rdf:resource="https://identifiers.org/chebi/CHEBI:32529"/>
                  <rdf:li rdf:resource="https://identifiers.org/hmdb/HMDB0000177"/>
                  <rdf:li rdf:resource="https://identifiers.org/inchikey/HNDVDQJCIGZPNO-YFKPBYRVSA-N"/>
                  <rdf:li rdf:resource="https://identifiers.org/chebi/CHEBI:32513"/>
                  <rdf:li rdf:resource="https://identifiers.org/reactome/R-ALL-29612"/>
                  <rdf:li rdf:resource="https://identifiers.org/chebi/CHEBI:32512"/>
                  <rdf:li rdf:resource="https://identifiers.org/seed.compound/cpd00119"/>
                  <rdf:li rdf:resource="https://identifiers.org/bigg.metabolite/his__L"/>
                  <rdf:li rdf:resource="https://identifiers.org/reactome/R-ALL-428038"/>
                  <rdf:li rdf:resource="https://identifiers.org/chebi/CHEBI:32510"/>
                  <rdf:li rdf:resource="https://identifiers.org/metanetx.chemical/MNXM1107769"/>
                  <rdf:li rdf:resource="https://identifiers.org/kegg.compound/C00135"/>
                  <rdf:li rdf:resource="https://identifiers.org/seed.compound/cpd00572"/>
                  <rdf:li rdf:resource="https://identifiers.org/chebi/CHEBI:15971"/>
                  <rdf:li rdf:resource="https://identifiers.org/chebi/CHEBI:32531"/>
                  <rdf:li rdf:resource="https://identifiers.org/biocyc/GALDIERIACYC:HIS"/>
                  <rdf:li rdf:resource="https://identifiers.org/bigg.metabolite/33985"/>
                  <rdf:li rdf:resource="https://identifiers.org/pubchem.compound/6971009"/>
                </rdf:Bag>
              </bqbiol:is>
            </rdf:Description>
          </rdf:RDF>
        </annotation>
      </species>
      <species metaid="meta_m_HIS_Mito__91__m__93__" id="m_HIS_Mito__91__m__93__" name="L-histidine // glyoxaline-5-alanine // &amp;alpha;-amino-4-imidazoleproprionic acid // (S)-&amp;alpha;-amino-1H-imidazole-4-propanoic acid // H // histidine // his // L-his // his" compartment="m" hasOnlySubstanceUnits="false" boundaryCondition="false" constant="false" fbc:chemicalFormula="C6H9N3O2" fbc:charge="0" sboTerm="SBO:0000247">
        <annotation>
          <rdf:RDF>
            <rdf:Description rdf:about="#meta_m_HIS_Mito__91__m__93__">
              <bqbiol:is>
                <rdf:Bag>
                  <rdf:li rdf:resource="https://identifiers.org/chebi/CHEBI:57595"/>
                  <rdf:li rdf:resource="https://identifiers.org/inchi/InChI=1S/C6H9N3O2/c7-5(6(10)11)1-4-2-8-3-9-4/h2-3,5H,1,7H2,(H,8,9)(H,10,11)/t5-/m0/s1"/>
                  <rdf:li rdf:resource="https://identifiers.org/chebi/CHEBI:27570"/>
                  <rdf:li rdf:resource="https://identifiers.org/kegg.compound/C00768"/>
                  <rdf:li rdf:resource="https://identifiers.org/hmdb/HMDB0250763"/>
                  <rdf:li rdf:resource="https://identifiers.org/reactome/R-ALL-379695"/>
                  <rdf:li rdf:resource="https://identifiers.org/reactome/R-ALL-351970"/>
                  <rdf:li rdf:resource="https://identifiers.org/biocyc/META:HIS"/>
                  <rdf:li rdf:resource="https://identifiers.org/chebi/CHEBI:32532"/>
                  <rdf:li rdf:resource="https://identifiers.org/chebi/CHEBI:32529"/>
                  <rdf:li rdf:resource="https://identifiers.org/hmdb/HMDB0000177"/>
                  <rdf:li rdf:resource="https://identifiers.org/inchikey/HNDVDQJCIGZPNO-YFKPBYRVSA-N"/>
                  <rdf:li rdf:resource="https://identifiers.org/chebi/CHEBI:32513"/>
                  <rdf:li rdf:resource="https://identifiers.org/reactome/R-ALL-29612"/>
                  <rdf:li rdf:resource="https://identifiers.org/chebi/CHEBI:32512"/>
                  <rdf:li rdf:resource="https://identifiers.org/seed.compound/cpd00119"/>
                  <rdf:li rdf:resource="https://identifiers.org/bigg.metabolite/his__L"/>
                  <rdf:li rdf:resource="https://identifiers.org/reactome/R-ALL-428038"/>
                  <rdf:li rdf:resource="https://identifiers.org/chebi/CHEBI:32510"/>
                  <rdf:li rdf:resource="https://identifiers.org/metanetx.chemical/MNXM1107769"/>
                  <rdf:li rdf:resource="https://identifiers.org/kegg.compound/C00135"/>
                  <rdf:li rdf:resource="https://identifiers.org/seed.compound/cpd00572"/>
                  <rdf:li rdf:resource="https://identifiers.org/chebi/CHEBI:15971"/>
                  <rdf:li rdf:resource="https://identifiers.org/chebi/CHEBI:32531"/>
                  <rdf:li rdf:resource="https://identifiers.org/biocyc/GALDIERIACYC:HIS"/>
                  <rdf:li rdf:resource="https://identifiers.org/bigg.metabolite/33985"/>
                  <rdf:li rdf:resource="https://identifiers.org/pubchem.compound/6971009"/>
                </rdf:Bag>
              </bqbiol:is>
            </rdf:Description>
          </rdf:RDF>
        </annotation>
      </species>
      <species metaid="meta_m_HIS_Plas__91__p__93__" id="m_HIS_Plas__91__p__93__" name="L-histidine // glyoxaline-5-alanine // &amp;alpha;-amino-4-imidazoleproprionic acid // (S)-&amp;alpha;-amino-1H-imidazole-4-propanoic acid // H // histidine // his // L-his // his" compartment="p" hasOnlySubstanceUnits="false" boundaryCondition="false" constant="false" fbc:chemicalFormula="C6H9N3O2" fbc:charge="0" sboTerm="SBO:0000247">
        <annotation>
          <rdf:RDF>
            <rdf:Description rdf:about="#meta_m_HIS_Plas__91__p__93__">
              <bqbiol:is>
                <rdf:Bag>
                  <rdf:li rdf:resource="https://identifiers.org/chebi/CHEBI:57595"/>
                  <rdf:li rdf:resource="https://identifiers.org/inchi/InChI=1S/C6H9N3O2/c7-5(6(10)11)1-4-2-8-3-9-4/h2-3,5H,1,7H2,(H,8,9)(H,10,11)/t5-/m0/s1"/>
                  <rdf:li rdf:resource="https://identifiers.org/chebi/CHEBI:27570"/>
                  <rdf:li rdf:resource="https://identifiers.org/kegg.compound/C00768"/>
                  <rdf:li rdf:resource="https://identifiers.org/hmdb/HMDB0250763"/>
                  <rdf:li rdf:resource="https://identifiers.org/reactome/R-ALL-379695"/>
                  <rdf:li rdf:resource="https://identifiers.org/reactome/R-ALL-351970"/>
                  <rdf:li rdf:resource="https://identifiers.org/biocyc/META:HIS"/>
                  <rdf:li rdf:resource="https://identifiers.org/chebi/CHEBI:32532"/>
                  <rdf:li rdf:resource="https://identifiers.org/chebi/CHEBI:32529"/>
                  <rdf:li rdf:resource="https://identifiers.org/hmdb/HMDB0000177"/>
                  <rdf:li rdf:resource="https://identifiers.org/inchikey/HNDVDQJCIGZPNO-YFKPBYRVSA-N"/>
                  <rdf:li rdf:resource="https://identifiers.org/chebi/CHEBI:32513"/>
                  <rdf:li rdf:resource="https://identifiers.org/reactome/R-ALL-29612"/>
                  <rdf:li rdf:resource="https://identifiers.org/chebi/CHEBI:32512"/>
                  <rdf:li rdf:resource="https://identifiers.org/seed.compound/cpd00119"/>
                  <rdf:li rdf:resource="https://identifiers.org/bigg.metabolite/his__L"/>
                  <rdf:li rdf:resource="https://identifiers.org/reactome/R-ALL-428038"/>
                  <rdf:li rdf:resource="https://identifiers.org/chebi/CHEBI:32510"/>
                  <rdf:li rdf:resource="https://identifiers.org/metanetx.chemical/MNXM1107769"/>
                  <rdf:li rdf:resource="https://identifiers.org/kegg.compound/C00135"/>
                  <rdf:li rdf:resource="https://identifiers.org/seed.compound/cpd00572"/>
                  <rdf:li rdf:resource="https://identifiers.org/chebi/CHEBI:15971"/>
                  <rdf:li rdf:resource="https://identifiers.org/chebi/CHEBI:32531"/>
                  <rdf:li rdf:resource="https://identifiers.org/biocyc/GALDIERIACYC:HIS"/>
                  <rdf:li rdf:resource="https://identifiers.org/bigg.metabolite/33985"/>
                  <rdf:li rdf:resource="https://identifiers.org/pubchem.compound/6971009"/>
                </rdf:Bag>
              </bqbiol:is>
            </rdf:Description>
          </rdf:RDF>
        </annotation>
      </species>
      <species metaid="meta_m_HISTIDINAL_Plas__91__p__93__" id="m_HISTIDINAL_Plas__91__p__93__" name="histidinal // L-histidinal" compartment="p" hasOnlySubstanceUnits="false" boundaryCondition="false" constant="false" fbc:chemicalFormula="C6H10N3O" fbc:charge="1" sboTerm="SBO:0000247">
        <annotation>
          <rdf:RDF>
            <rdf:Description rdf:about="#meta_m_HISTIDINAL_Plas__91__p__93__">
              <bqbiol:is>
                <rdf:Bag>
                  <rdf:li rdf:resource="https://identifiers.org/chebi/CHEBI:64802"/>
                  <rdf:li rdf:resource="https://identifiers.org/inchi/InChI=1S/C6H9N3O/c7-5(3-10)1-6-2-8-4-9-6/h2-5H,1,7H2,(H,8,9)/p+1/t5-/m0/s1"/>
                  <rdf:li rdf:resource="https://identifiers.org/metanetx.chemical/MNXM735455"/>
                  <rdf:li rdf:resource="https://identifiers.org/kegg.compound/C01929"/>
                  <rdf:li rdf:resource="https://identifiers.org/chebi/CHEBI:27676"/>
                  <rdf:li rdf:resource="https://identifiers.org/chebi/CHEBI:204218"/>
                  <rdf:li rdf:resource="https://identifiers.org/seed.compound/cpd01324"/>
                  <rdf:li rdf:resource="https://identifiers.org/hmdb/HMDB0012234"/>
                  <rdf:li rdf:resource="https://identifiers.org/biocyc/META:HISTIDINAL"/>
                  <rdf:li rdf:resource="https://identifiers.org/inchikey/VYOIELONWKIZJS-YFKPBYRVSA-O"/>
                  <rdf:li rdf:resource="https://identifiers.org/biocyc/GALDIERIACYC:HISTIDINAL"/>
                  <rdf:li rdf:resource="https://identifiers.org/pubchem.compound/57339283"/>
                  </rdf:Bag>
              </bqbiol:is>
            </rdf:Description>
          </rdf:RDF>
        </annotation>
      </species>
      <species metaid="meta_m_HISTIDINOL_Plas__91__p__93__" id="m_HISTIDINOL_Plas__91__p__93__" name="histidinol // histidol // L-histidinol" compartment="p" hasOnlySubstanceUnits="false" boundaryCondition="false" constant="false" fbc:chemicalFormula="C6H12N3O" fbc:charge="1" sboTerm="SBO:0000247">
        <annotation>
          <rdf:RDF>
            <rdf:Description rdf:about="#meta_m_HISTIDINOL_Plas__91__p__93__">
              <bqbiol:is>
                <rdf:Bag>
                  <rdf:li rdf:resource="https://identifiers.org/chebi/CHEBI:57699"/>
                  <rdf:li rdf:resource="https://identifiers.org/inchi/InChI=1S/C6H11N3O/c7-5(3-10)1-6-2-8-4-9-6/h2,4-5,10H,1,3,7H2,(H,8,9)/p+1/t5-/m0/s1"/>
                  <rdf:li rdf:resource="https://identifiers.org/hmdb/HMDB0253185"/>
                  <rdf:li rdf:resource="https://identifiers.org/chebi/CHEBI:16255"/>
                  <rdf:li rdf:resource="https://identifiers.org/hmdb/HMDB0003431"/>
                  <rdf:li rdf:resource="https://identifiers.org/inchikey/ZQISRDCJNBUVMM-YFKPBYRVSA-O"/>
                  <rdf:li rdf:resource="https://identifiers.org/seed.compound/cpd00641"/>
                  <rdf:li rdf:resource="https://identifiers.org/kegg.compound/C00860"/>
                  <rdf:li rdf:resource="https://identifiers.org/bigg.metabolite/histd"/>
                  <rdf:li rdf:resource="https://identifiers.org/biocyc/META:HISTIDINOL"/>
                  <rdf:li rdf:resource="https://identifiers.org/metanetx.chemical/MNXM1281"/>
                  <rdf:li rdf:resource="https://identifiers.org/biocyc/GALDIERIACYC:HISTIDINOL"/>
                  <rdf:li rdf:resource="https://identifiers.org/pubchem.compound/6950298"/>
                  <rdf:li rdf:resource="https://identifiers.org/bigg.metabolite/36226"/>
                </rdf:Bag>
              </bqbiol:is>
            </rdf:Description>
          </rdf:RDF>
        </annotation>
      </species>
      <species metaid="meta_m_Holo__45__Aryl__45__Carrier__45__Proteins_Plas__91__p__93__" id="m_Holo__45__Aryl__45__Carrier__45__Proteins_Plas__91__p__93__" name="Holo-Aryl-Carrier-Proteins_Plas" compartment="p" hasOnlySubstanceUnits="false" boundaryCondition="false" constant="false" fbc:chemicalFormula="R1C11H20N2O6P1S1" fbc:charge="-1" sboTerm="SBO:0000247"><annotation><rdf:RDF><rdf:Description rdf:about="#meta_m_Holo__45__Aryl__45__Carrier__45__Proteins_Plas__91__p__93__"><bqbiol:is><rdf:Bag><rdf:li rdf:resource="https://identifiers.org/metanetx.chemical/MNXM1089763"/><rdf:li rdf:resource="https://identifiers.org/biocyc/META:Holo-Aryl-Carrier-Proteins"/></rdf:Bag></bqbiol:is></rdf:Description></rdf:RDF></annotation></species>
      <species metaid="meta_m_HOMO__45__CYS_Cyto__91__c__93__" id="m_HOMO__45__CYS_Cyto__91__c__93__" name="L-homocysteine // homo-cys // homocysteine" compartment="c" hasOnlySubstanceUnits="false" boundaryCondition="false" constant="false" fbc:chemicalFormula="C4H9NO2S" fbc:charge="0" sboTerm="SBO:0000247">
        <annotation>
          <rdf:RDF>
            <rdf:Description rdf:about="#meta_m_HOMO__45__CYS_Cyto__91__c__93__">
              <bqbiol:is>
                <rdf:Bag>
                  <rdf:li rdf:resource="https://identifiers.org/chebi/CHEBI:58199"/>
                  <rdf:li rdf:resource="https://identifiers.org/inchi/InChI=1S/C4H9NO2S/c5-3(1-2-8)4(6)7/h3,8H,1-2,5H2,(H,6,7)/t3-/m0/s1"/>
                  <rdf:li rdf:resource="https://identifiers.org/metanetx.chemical/MNXM123"/>
                  <rdf:li rdf:resource="https://identifiers.org/biocyc/META:CPD-25858"/>
                  <rdf:li rdf:resource="https://identifiers.org/chebi/CHEBI:17588"/>
                  <rdf:li rdf:resource="https://identifiers.org/chebi/CHEBI:17230"/>
                  <rdf:li rdf:resource="https://identifiers.org/chebi/CHEBI:58065"/>
                  <rdf:li rdf:resource="https://identifiers.org/inchikey/FFFHZYDWPBMWHY-VKHMYHEASA-N"/>
                  <rdf:li rdf:resource="https://identifiers.org/kegg.compound/C05330"/>
                  <rdf:li rdf:resource="https://identifiers.org/seed.compound/cpd19034"/>
                  <rdf:li rdf:resource="https://identifiers.org/reactome/R-ALL-174369"/>
                  <rdf:li rdf:resource="https://identifiers.org/biocyc/META:HOMO-CYS"/>
                  <rdf:li rdf:resource="https://identifiers.org/kegg.compound/C00155"/>
                  <rdf:li rdf:resource="https://identifiers.org/seed.compound/cpd00135"/>
                  <rdf:li rdf:resource="https://identifiers.org/hmdb/HMDB0000742"/>
                  <rdf:li rdf:resource="https://identifiers.org/chebi/CHEBI:66952"/>
                  <rdf:li rdf:resource="https://identifiers.org/bigg.metabolite/hcys__L"/>
                  <rdf:li rdf:resource="https://identifiers.org/chebi/CHEBI:63072"/>
                  <rdf:li rdf:resource="https://identifiers.org/biocyc/GALDIERIACYC:HOMO-CYS"/>
                  <rdf:li rdf:resource="https://identifiers.org/bigg.metabolite/45588"/>
                  <rdf:li rdf:resource="https://identifiers.org/pubchem.compound/6971015"/>
                </rdf:Bag>
              </bqbiol:is>
            </rdf:Description>
          </rdf:RDF>
        </annotation>
      </species>
      <species metaid="meta_m_HOMO__45__CYS_Plas__91__p__93__" id="m_HOMO__45__CYS_Plas__91__p__93__" name="L-homocysteine // homo-cys // homocysteine" compartment="p" hasOnlySubstanceUnits="false" boundaryCondition="false" constant="false" fbc:chemicalFormula="C4H9NO2S" fbc:charge="0" sboTerm="SBO:0000247">
        <annotation>
          <rdf:RDF>
            <rdf:Description rdf:about="#meta_m_HOMO__45__CYS_Plas__91__p__93__">
              <bqbiol:is>
                <rdf:Bag>
                  <rdf:li rdf:resource="https://identifiers.org/chebi/CHEBI:58199"/>
                  <rdf:li rdf:resource="https://identifiers.org/inchi/InChI=1S/C4H9NO2S/c5-3(1-2-8)4(6)7/h3,8H,1-2,5H2,(H,6,7)/t3-/m0/s1"/>
                  <rdf:li rdf:resource="https://identifiers.org/metanetx.chemical/MNXM123"/>
                  <rdf:li rdf:resource="https://identifiers.org/biocyc/META:CPD-25858"/>
                  <rdf:li rdf:resource="https://identifiers.org/chebi/CHEBI:17588"/>
                  <rdf:li rdf:resource="https://identifiers.org/chebi/CHEBI:17230"/>
                  <rdf:li rdf:resource="https://identifiers.org/chebi/CHEBI:58065"/>
                  <rdf:li rdf:resource="https://identifiers.org/inchikey/FFFHZYDWPBMWHY-VKHMYHEASA-N"/>
                  <rdf:li rdf:resource="https://identifiers.org/kegg.compound/C05330"/>
                  <rdf:li rdf:resource="https://identifiers.org/seed.compound/cpd19034"/>
                  <rdf:li rdf:resource="https://identifiers.org/reactome/R-ALL-174369"/>
                  <rdf:li rdf:resource="https://identifiers.org/biocyc/META:HOMO-CYS"/>
                  <rdf:li rdf:resource="https://identifiers.org/kegg.compound/C00155"/>
                  <rdf:li rdf:resource="https://identifiers.org/seed.compound/cpd00135"/>
                  <rdf:li rdf:resource="https://identifiers.org/hmdb/HMDB0000742"/>
                  <rdf:li rdf:resource="https://identifiers.org/chebi/CHEBI:66952"/>
                  <rdf:li rdf:resource="https://identifiers.org/bigg.metabolite/hcys__L"/>
                  <rdf:li rdf:resource="https://identifiers.org/chebi/CHEBI:63072"/>
                  <rdf:li rdf:resource="https://identifiers.org/biocyc/GALDIERIACYC:HOMO-CYS"/>
                  <rdf:li rdf:resource="https://identifiers.org/bigg.metabolite/45588"/>
                  <rdf:li rdf:resource="https://identifiers.org/pubchem.compound/6971015"/>
                </rdf:Bag>
              </bqbiol:is>
            </rdf:Description>
          </rdf:RDF>
        </annotation>
      </species>
      <species metaid="meta_m_HOMO__45__SER_Cyto__91__c__93__" id="m_HOMO__45__SER_Cyto__91__c__93__" name="L-homoserine // homo-ser // homoserine // 2-amino-4-hydroxybutanoic acid // 2-amino-4-hydroxybutanoate" compartment="c" hasOnlySubstanceUnits="false" boundaryCondition="false" constant="false" fbc:chemicalFormula="C4H9NO3" fbc:charge="0" sboTerm="SBO:0000247">
        <annotation>
          <rdf:RDF>
            <rdf:Description rdf:about="#meta_m_HOMO__45__SER_Cyto__91__c__93__">
              <bqbiol:is>
                <rdf:Bag>
                  <rdf:li rdf:resource="https://identifiers.org/chebi/CHEBI:57476"/>
                  <rdf:li rdf:resource="https://identifiers.org/inchi/InChI=1S/C4H9NO3/c5-3(1-2-6)4(7)8/h3,6H,1-2,5H2,(H,7,8)/t3-/m0/s1"/>
                  <rdf:li rdf:resource="https://identifiers.org/metanetx.chemical/MNXM353"/>
                  <rdf:li rdf:resource="https://identifiers.org/hmdb/HMDB0000719"/>
                  <rdf:li rdf:resource="https://identifiers.org/biocyc/META:HOMO-SER"/>
                  <rdf:li rdf:resource="https://identifiers.org/seed.compound/cpd00227"/>
                  <rdf:li rdf:resource="https://identifiers.org/chebi/CHEBI:15699"/>
                  <rdf:li rdf:resource="https://identifiers.org/kegg.compound/C00263"/>
                  <rdf:li rdf:resource="https://identifiers.org/bigg.metabolite/hom__L"/>
                  <rdf:li rdf:resource="https://identifiers.org/inchikey/UKAUYVFTDYCKQA-VKHMYHEASA-N"/>
                  <rdf:li rdf:resource="https://identifiers.org/biocyc/GALDIERIACYC:HOMO-SER"/>
                  <rdf:li rdf:resource="https://identifiers.org/bigg.metabolite/34437"/>
                  <rdf:li rdf:resource="https://identifiers.org/pubchem.compound/6971022"/>
                </rdf:Bag>
              </bqbiol:is>
            </rdf:Description>
          </rdf:RDF>
        </annotation>
      </species>
      <species metaid="meta_m_HOMO__45__SER_Plas__91__p__93__" id="m_HOMO__45__SER_Plas__91__p__93__" name="L-homoserine // homo-ser // homoserine // 2-amino-4-hydroxybutanoic acid // 2-amino-4-hydroxybutanoate" compartment="p" hasOnlySubstanceUnits="false" boundaryCondition="false" constant="false" fbc:chemicalFormula="C4H9NO3" fbc:charge="0" sboTerm="SBO:0000247">
        <annotation>
          <rdf:RDF>
            <rdf:Description rdf:about="#meta_m_HOMO__45__SER_Plas__91__p__93__">
              <bqbiol:is>
                <rdf:Bag>
                  <rdf:li rdf:resource="https://identifiers.org/chebi/CHEBI:57476"/>
                  <rdf:li rdf:resource="https://identifiers.org/inchi/InChI=1S/C4H9NO3/c5-3(1-2-6)4(7)8/h3,6H,1-2,5H2,(H,7,8)/t3-/m0/s1"/>
                  <rdf:li rdf:resource="https://identifiers.org/metanetx.chemical/MNXM353"/>
                  <rdf:li rdf:resource="https://identifiers.org/hmdb/HMDB0000719"/>
                  <rdf:li rdf:resource="https://identifiers.org/biocyc/META:HOMO-SER"/>
                  <rdf:li rdf:resource="https://identifiers.org/seed.compound/cpd00227"/>
                  <rdf:li rdf:resource="https://identifiers.org/chebi/CHEBI:15699"/>
                  <rdf:li rdf:resource="https://identifiers.org/kegg.compound/C00263"/>
                  <rdf:li rdf:resource="https://identifiers.org/bigg.metabolite/hom__L"/>
                  <rdf:li rdf:resource="https://identifiers.org/inchikey/UKAUYVFTDYCKQA-VKHMYHEASA-N"/>
                  <rdf:li rdf:resource="https://identifiers.org/biocyc/GALDIERIACYC:HOMO-SER"/>
                  <rdf:li rdf:resource="https://identifiers.org/bigg.metabolite/34437"/>
                  <rdf:li rdf:resource="https://identifiers.org/pubchem.compound/6971022"/>
                </rdf:Bag>
              </bqbiol:is>
            </rdf:Description>
          </rdf:RDF>
        </annotation>
      </species>
      <species metaid="meta_m_HOMOGENTISATE_Cyto__91__c__93__" id="m_HOMOGENTISATE_Cyto__91__c__93__" name="homogentisate // 2,5-dihydroxyphenylacetate" compartment="c" hasOnlySubstanceUnits="false" boundaryCondition="false" constant="false" fbc:chemicalFormula="C8H7O4" fbc:charge="-1" sboTerm="SBO:0000247">
        <annotation>
          <rdf:RDF>
            <rdf:Description rdf:about="#meta_m_HOMOGENTISATE_Cyto__91__c__93__">
              <bqbiol:is>
                <rdf:Bag>
                  <rdf:li rdf:resource="https://identifiers.org/chebi/CHEBI:16169"/>
                  <rdf:li rdf:resource="https://identifiers.org/inchi/InChI=1S/C8H8O4/c9-6-1-2-7(10)5(3-6)4-8(11)12/h1-3,9-10H,4H2,(H,11,12)/p-1"/>
                  <rdf:li rdf:resource="https://identifiers.org/metanetx.chemical/MNXM345"/>
                  <rdf:li rdf:resource="https://identifiers.org/reactome/R-ALL-30337"/>
                  <rdf:li rdf:resource="https://identifiers.org/biocyc/META:HOMOGENTISATE"/>
                  <rdf:li rdf:resource="https://identifiers.org/seed.compound/cpd00426"/>
                  <rdf:li rdf:resource="https://identifiers.org/bigg.metabolite/hgentis"/>
                  <rdf:li rdf:resource="https://identifiers.org/hmdb/HMDB0000130"/>
                  <rdf:li rdf:resource="https://identifiers.org/kegg.compound/C00544"/>
                  <rdf:li rdf:resource="https://identifiers.org/chebi/CHEBI:44747"/>
                  <rdf:li rdf:resource="https://identifiers.org/inchikey/IGMNYECMUMZDDF-UHFFFAOYSA-M"/>
                  <rdf:li rdf:resource="https://identifiers.org/biocyc/GALDIERIACYC:HOMOGENTISATE"/>
                  <rdf:li rdf:resource="https://identifiers.org/pubchem.compound/5460389"/>
                </rdf:Bag>
              </bqbiol:is>
            </rdf:Description>
          </rdf:RDF>
        </annotation>
      </species>
      <species metaid="meta_m_HOMOGENTISATE_Plas__91__p__93__" id="m_HOMOGENTISATE_Plas__91__p__93__" name="homogentisate // 2,5-dihydroxyphenylacetate" compartment="p" hasOnlySubstanceUnits="false" boundaryCondition="false" constant="false" fbc:chemicalFormula="C8H7O4" fbc:charge="-1" sboTerm="SBO:0000247">
        <annotation>
          <rdf:RDF>
            <rdf:Description rdf:about="#meta_m_HOMOGENTISATE_Plas__91__p__93__">
              <bqbiol:is>
                <rdf:Bag>
                  <rdf:li rdf:resource="https://identifiers.org/chebi/CHEBI:16169"/>
                  <rdf:li rdf:resource="https://identifiers.org/inchi/InChI=1S/C8H8O4/c9-6-1-2-7(10)5(3-6)4-8(11)12/h1-3,9-10H,4H2,(H,11,12)/p-1"/>
                  <rdf:li rdf:resource="https://identifiers.org/metanetx.chemical/MNXM345"/>
                  <rdf:li rdf:resource="https://identifiers.org/reactome/R-ALL-30337"/>
                  <rdf:li rdf:resource="https://identifiers.org/biocyc/META:HOMOGENTISATE"/>
                  <rdf:li rdf:resource="https://identifiers.org/seed.compound/cpd00426"/>
                  <rdf:li rdf:resource="https://identifiers.org/bigg.metabolite/hgentis"/>
                  <rdf:li rdf:resource="https://identifiers.org/hmdb/HMDB0000130"/>
                  <rdf:li rdf:resource="https://identifiers.org/kegg.compound/C00544"/>
                  <rdf:li rdf:resource="https://identifiers.org/chebi/CHEBI:44747"/>
                  <rdf:li rdf:resource="https://identifiers.org/inchikey/IGMNYECMUMZDDF-UHFFFAOYSA-M"/>
                  <rdf:li rdf:resource="https://identifiers.org/biocyc/GALDIERIACYC:HOMOGENTISATE"/>
                  <rdf:li rdf:resource="https://identifiers.org/pubchem.compound/5460389"/>
                </rdf:Bag>
              </bqbiol:is>
            </rdf:Description>
          </rdf:RDF>
        </annotation>
      </species>
      <species metaid="meta_m_HS_Cyto__91__c__93__" id="m_HS_Cyto__91__c__93__" name="hydrogen sulfide // sulfide // H&lt;SUB&gt;2&lt;/SUB&gt;S" compartment="c" hasOnlySubstanceUnits="false" boundaryCondition="false" constant="false" fbc:chemicalFormula="H2S" fbc:charge="0" sboTerm="SBO:0000247">
        <annotation>
          <rdf:RDF>
            <rdf:Description rdf:about="#meta_m_HS_Cyto__91__c__93__">
              <bqbiol:is>
                <rdf:Bag>
                  <rdf:li rdf:resource="https://identifiers.org/chebi/CHEBI:16136"/>
                  <rdf:li rdf:resource="https://identifiers.org/inchi/InChI=1S/H2S/h1H2"/>
                  <rdf:li rdf:resource="https://identifiers.org/seed.compound/cpd24697"/>
                  <rdf:li rdf:resource="https://identifiers.org/reactome/R-ALL-1655881"/>
                  <rdf:li rdf:resource="https://identifiers.org/seed.compound/cpd00239"/>
                  <rdf:li rdf:resource="https://identifiers.org/biocyc/META:CPD-846"/>
                  <rdf:li rdf:resource="https://identifiers.org/kegg.compound/C00283"/>
                  <rdf:li rdf:resource="https://identifiers.org/reactome/R-ALL-1663154"/>
                  <rdf:li rdf:resource="https://identifiers.org/inchi/InChI=1S/H2S/h1H2/p-1"/>
                  <rdf:li rdf:resource="https://identifiers.org/chebi/CHEBI:30488"/>
                  <rdf:li rdf:resource="https://identifiers.org/metanetx.chemical/MNXM1366460"/>
                  <rdf:li rdf:resource="https://identifiers.org/bigg.metabolite/HC00250"/>
                  <rdf:li rdf:resource="https://identifiers.org/hmdb/HMDB0003276"/>
                  <rdf:li rdf:resource="https://identifiers.org/reactome/R-ALL-1614532"/>
                  <rdf:li rdf:resource="https://identifiers.org/chebi/CHEBI:29919"/>
                  <rdf:li rdf:resource="https://identifiers.org/bigg.metabolite/h2s"/>
                  <rdf:li rdf:resource="https://identifiers.org/biocyc/META:HS"/>
                  <rdf:li rdf:resource="https://identifiers.org/inchikey/RWSOTUBLDIXVET-UHFFFAOYSA-M"/>
                  <rdf:li rdf:resource="https://identifiers.org/biocyc/GALDIERIACYC:HS"/>
                  <rdf:li rdf:resource="https://identifiers.org/bigg.metabolite/34491"/>
                  <rdf:li rdf:resource="https://identifiers.org/pubchem.compound/402"/>
                  <rdf:li rdf:resource="https://identifiers.org/inchikey/RWSOTUBLDIXVET-UHFFFAOYSA-N"/>
                </rdf:Bag>
              </bqbiol:is>
            </rdf:Description>
          </rdf:RDF>
        </annotation>
      </species>
      <species metaid="meta_m_HS_Mito__91__m__93__" id="m_HS_Mito__91__m__93__" name="hydrogen sulfide // sulfide // H&lt;SUB&gt;2&lt;/SUB&gt;S" compartment="m" hasOnlySubstanceUnits="false" boundaryCondition="false" constant="false" fbc:chemicalFormula="H2S" fbc:charge="0" sboTerm="SBO:0000247">
        <annotation>
          <rdf:RDF>
            <rdf:Description rdf:about="#meta_m_HS_Mito__91__m__93__">
              <bqbiol:is>
                <rdf:Bag>
                  <rdf:li rdf:resource="https://identifiers.org/chebi/CHEBI:16136"/>
                  <rdf:li rdf:resource="https://identifiers.org/inchi/InChI=1S/H2S/h1H2"/>
                  <rdf:li rdf:resource="https://identifiers.org/seed.compound/cpd24697"/>
                  <rdf:li rdf:resource="https://identifiers.org/reactome/R-ALL-1655881"/>
                  <rdf:li rdf:resource="https://identifiers.org/seed.compound/cpd00239"/>
                  <rdf:li rdf:resource="https://identifiers.org/biocyc/META:CPD-846"/>
                  <rdf:li rdf:resource="https://identifiers.org/kegg.compound/C00283"/>
                  <rdf:li rdf:resource="https://identifiers.org/reactome/R-ALL-1663154"/>
                  <rdf:li rdf:resource="https://identifiers.org/inchi/InChI=1S/H2S/h1H2/p-1"/>
                  <rdf:li rdf:resource="https://identifiers.org/chebi/CHEBI:30488"/>
                  <rdf:li rdf:resource="https://identifiers.org/metanetx.chemical/MNXM1366460"/>
                  <rdf:li rdf:resource="https://identifiers.org/bigg.metabolite/HC00250"/>
                  <rdf:li rdf:resource="https://identifiers.org/hmdb/HMDB0003276"/>
                  <rdf:li rdf:resource="https://identifiers.org/reactome/R-ALL-1614532"/>
                  <rdf:li rdf:resource="https://identifiers.org/chebi/CHEBI:29919"/>
                  <rdf:li rdf:resource="https://identifiers.org/bigg.metabolite/h2s"/>
                  <rdf:li rdf:resource="https://identifiers.org/biocyc/META:HS"/>
                  <rdf:li rdf:resource="https://identifiers.org/inchikey/RWSOTUBLDIXVET-UHFFFAOYSA-M"/>
                  <rdf:li rdf:resource="https://identifiers.org/biocyc/GALDIERIACYC:HS"/>
                  <rdf:li rdf:resource="https://identifiers.org/bigg.metabolite/34491"/>
                  <rdf:li rdf:resource="https://identifiers.org/pubchem.compound/402"/>
                  <rdf:li rdf:resource="https://identifiers.org/inchikey/RWSOTUBLDIXVET-UHFFFAOYSA-N"/>
                </rdf:Bag>
              </bqbiol:is>
            </rdf:Description>
          </rdf:RDF>
        </annotation>
      </species>
      <species metaid="meta_m_HS_Plas__91__p__93__" id="m_HS_Plas__91__p__93__" name="hydrogen sulfide // sulfide // H&lt;SUB&gt;2&lt;/SUB&gt;S" compartment="p" hasOnlySubstanceUnits="false" boundaryCondition="false" constant="false" fbc:chemicalFormula="H2S" fbc:charge="0" sboTerm="SBO:0000247">
        <annotation>
          <rdf:RDF>
            <rdf:Description rdf:about="#meta_m_HS_Plas__91__p__93__">
              <bqbiol:is>
                <rdf:Bag>
                  <rdf:li rdf:resource="https://identifiers.org/chebi/CHEBI:16136"/>
                  <rdf:li rdf:resource="https://identifiers.org/inchi/InChI=1S/H2S/h1H2"/>
                  <rdf:li rdf:resource="https://identifiers.org/seed.compound/cpd24697"/>
                  <rdf:li rdf:resource="https://identifiers.org/reactome/R-ALL-1655881"/>
                  <rdf:li rdf:resource="https://identifiers.org/seed.compound/cpd00239"/>
                  <rdf:li rdf:resource="https://identifiers.org/biocyc/META:CPD-846"/>
                  <rdf:li rdf:resource="https://identifiers.org/kegg.compound/C00283"/>
                  <rdf:li rdf:resource="https://identifiers.org/reactome/R-ALL-1663154"/>
                  <rdf:li rdf:resource="https://identifiers.org/inchi/InChI=1S/H2S/h1H2/p-1"/>
                  <rdf:li rdf:resource="https://identifiers.org/chebi/CHEBI:30488"/>
                  <rdf:li rdf:resource="https://identifiers.org/metanetx.chemical/MNXM1366460"/>
                  <rdf:li rdf:resource="https://identifiers.org/bigg.metabolite/HC00250"/>
                  <rdf:li rdf:resource="https://identifiers.org/hmdb/HMDB0003276"/>
                  <rdf:li rdf:resource="https://identifiers.org/reactome/R-ALL-1614532"/>
                  <rdf:li rdf:resource="https://identifiers.org/chebi/CHEBI:29919"/>
                  <rdf:li rdf:resource="https://identifiers.org/bigg.metabolite/h2s"/>
                  <rdf:li rdf:resource="https://identifiers.org/biocyc/META:HS"/>
                  <rdf:li rdf:resource="https://identifiers.org/inchikey/RWSOTUBLDIXVET-UHFFFAOYSA-M"/>
                  <rdf:li rdf:resource="https://identifiers.org/biocyc/GALDIERIACYC:HS"/>
                  <rdf:li rdf:resource="https://identifiers.org/bigg.metabolite/34491"/>
                  <rdf:li rdf:resource="https://identifiers.org/pubchem.compound/402"/>
                  <rdf:li rdf:resource="https://identifiers.org/inchikey/RWSOTUBLDIXVET-UHFFFAOYSA-N"/>
                </rdf:Bag>
              </bqbiol:is>
            </rdf:Description>
          </rdf:RDF>
        </annotation>
      </species>
      <species metaid="meta_m_HSO3_Cyto__91__c__93__" id="m_HSO3_Cyto__91__c__93__" name="hydrogen sulfite // bisulfite // HSO&lt;SUB&gt;3&lt;/SUB&gt;&lt;SUP&gt;-&lt;/SUP&gt; // HSO&lt;SUB&gt;3&lt;/SUB&gt;" compartment="c" hasOnlySubstanceUnits="false" boundaryCondition="false" constant="false" fbc:chemicalFormula="HO3S" fbc:charge="-1" sboTerm="SBO:0000247">
        <annotation>
          <rdf:RDF>
            <rdf:Description rdf:about="#meta_m_HSO3_Cyto__91__c__93__">
              <bqbiol:is>
                <rdf:Bag>
                  <rdf:li rdf:resource="https://identifiers.org/chebi/CHEBI:17137"/>
                  <rdf:li rdf:resource="https://identifiers.org/inchi/InChI=1S/H2O3S/c1-4(2)3/h(H2,1,2,3)/p-1"/>
                  <rdf:li rdf:resource="https://identifiers.org/inchikey/LSNNMFCWUKXFEE-UHFFFAOYSA-L"/>
                  <rdf:li rdf:resource="https://identifiers.org/biocyc/META:HSO3"/>
                  <rdf:li rdf:resource="https://identifiers.org/reactome/R-ALL-936689"/>
                  <rdf:li rdf:resource="https://identifiers.org/kegg.compound/C11481"/>
                  <rdf:li rdf:resource="https://identifiers.org/hmdb/HMDB0304277"/>
                  <rdf:li rdf:resource="https://identifiers.org/reactome/R-ALL-9012724"/>
                  <rdf:li rdf:resource="https://identifiers.org/metanetx.chemical/MNXM726339"/>
                  <rdf:li rdf:resource="https://identifiers.org/chebi/CHEBI:48854"/>
                  <rdf:li rdf:resource="https://identifiers.org/reactome/R-ALL-1614538"/>
                  <rdf:li rdf:resource="https://identifiers.org/inchi/InChI=1S/H2O3S/c1-4(2)3/h(H2,1,2,3)/p-2"/>
                  <rdf:li rdf:resource="https://identifiers.org/kegg.compound/C00094"/>
                  <rdf:li rdf:resource="https://identifiers.org/biocyc/META:H2SO3"/>
                  <rdf:li rdf:resource="https://identifiers.org/reactome/R-ALL-9013207"/>
                  <rdf:li rdf:resource="https://identifiers.org/chebi/CHEBI:17359"/>
                  <rdf:li rdf:resource="https://identifiers.org/hmdb/HMDB0000240"/>
                  <rdf:li rdf:resource="https://identifiers.org/biocyc/META:SO3"/>
                  <rdf:li rdf:resource="https://identifiers.org/seed.compound/cpd00081"/>
                  <rdf:li rdf:resource="https://identifiers.org/bigg.metabolite/so3"/>
                  <rdf:li rdf:resource="https://identifiers.org/biocyc/GALDIERIACYC:HSO3"/>
                  <rdf:li rdf:resource="https://identifiers.org/hmdb/HMDB0001033"/>
                  <rdf:li rdf:resource="https://identifiers.org/pubchem.compound/104748"/>
                  <rdf:li rdf:resource="https://identifiers.org/inchikey/LSNNMFCWUKXFEE-UHFFFAOYSA-M"/>
                </rdf:Bag>
              </bqbiol:is>
            </rdf:Description>
          </rdf:RDF>
        </annotation>
      </species>
      <species metaid="meta_m_HYDROGEN__45__MOLECULE_Cyto__91__c__93__" id="m_HYDROGEN__45__MOLECULE_Cyto__91__c__93__" name="H&lt;SUB&gt;2&lt;/SUB&gt; // hydrogen // hydrogen molecule" compartment="c" hasOnlySubstanceUnits="false" boundaryCondition="false" constant="false" fbc:chemicalFormula="H2" fbc:charge="0" sboTerm="SBO:0000247">
        <annotation>
          <rdf:RDF>
            <rdf:Description rdf:about="#meta_m_HYDROGEN__45__MOLECULE_Cyto__91__c__93__">
              <bqbiol:is>
                <rdf:Bag>
                  <rdf:li rdf:resource="https://identifiers.org/chebi/CHEBI:18276"/>
                  <rdf:li rdf:resource="https://identifiers.org/inchi/InChI=1S/H2/h1H"/>
                  <rdf:li rdf:resource="https://identifiers.org/chebi/CHEBI:29238"/>
                  <rdf:li rdf:resource="https://identifiers.org/seed.compound/cpd11640"/>
                  <rdf:li rdf:resource="https://identifiers.org/biocyc/META:HYDROGEN-MOLECULE"/>
                  <rdf:li rdf:resource="https://identifiers.org/chebi/CHEBI:29298"/>
                  <rdf:li rdf:resource="https://identifiers.org/chebi/CHEBI:29294"/>
                  <rdf:li rdf:resource="https://identifiers.org/hmdb/HMDB0001362"/>
                  <rdf:li rdf:resource="https://identifiers.org/kegg.compound/C00282"/>
                  <rdf:li rdf:resource="https://identifiers.org/metanetx.chemical/MNXM1108018"/>
                  <rdf:li rdf:resource="https://identifiers.org/reactome/R-ALL-113555"/>
                  <rdf:li rdf:resource="https://identifiers.org/chebi/CHEBI:29299"/>
                  <rdf:li rdf:resource="https://identifiers.org/chebi/CHEBI:29237"/>
                  <rdf:li rdf:resource="https://identifiers.org/inchikey/UFHFLCQGNIYNRP-UHFFFAOYSA-N"/>
                  <rdf:li rdf:resource="https://identifiers.org/bigg.metabolite/h2"/>
                  <rdf:li rdf:resource="https://identifiers.org/biocyc/GALDIERIACYC:HYDROGEN-MOLECULE"/>
                  <rdf:li rdf:resource="https://identifiers.org/bigg.metabolite/34488"/>
                  <rdf:li rdf:resource="https://identifiers.org/pubchem.compound/783"/>
                </rdf:Bag>
              </bqbiol:is>
            </rdf:Description>
          </rdf:RDF>
        </annotation>
      </species>
      <species metaid="meta_m_HYDROGEN__45__MOLECULE_Mito__91__m__93__" id="m_HYDROGEN__45__MOLECULE_Mito__91__m__93__" name="H&lt;SUB&gt;2&lt;/SUB&gt; // hydrogen // hydrogen molecule" compartment="m" hasOnlySubstanceUnits="false" boundaryCondition="false" constant="false" fbc:chemicalFormula="H2" fbc:charge="0" sboTerm="SBO:0000247">
        <annotation>
          <rdf:RDF>
            <rdf:Description rdf:about="#meta_m_HYDROGEN__45__MOLECULE_Mito__91__m__93__">
              <bqbiol:is>
                <rdf:Bag>
                  <rdf:li rdf:resource="https://identifiers.org/chebi/CHEBI:18276"/>
                  <rdf:li rdf:resource="https://identifiers.org/inchi/InChI=1S/H2/h1H"/>
                  <rdf:li rdf:resource="https://identifiers.org/chebi/CHEBI:29238"/>
                  <rdf:li rdf:resource="https://identifiers.org/seed.compound/cpd11640"/>
                  <rdf:li rdf:resource="https://identifiers.org/biocyc/META:HYDROGEN-MOLECULE"/>
                  <rdf:li rdf:resource="https://identifiers.org/chebi/CHEBI:29298"/>
                  <rdf:li rdf:resource="https://identifiers.org/chebi/CHEBI:29294"/>
                  <rdf:li rdf:resource="https://identifiers.org/hmdb/HMDB0001362"/>
                  <rdf:li rdf:resource="https://identifiers.org/kegg.compound/C00282"/>
                  <rdf:li rdf:resource="https://identifiers.org/metanetx.chemical/MNXM1108018"/>
                  <rdf:li rdf:resource="https://identifiers.org/reactome/R-ALL-113555"/>
                  <rdf:li rdf:resource="https://identifiers.org/chebi/CHEBI:29299"/>
                  <rdf:li rdf:resource="https://identifiers.org/chebi/CHEBI:29237"/>
                  <rdf:li rdf:resource="https://identifiers.org/inchikey/UFHFLCQGNIYNRP-UHFFFAOYSA-N"/>
                  <rdf:li rdf:resource="https://identifiers.org/bigg.metabolite/h2"/>
                  <rdf:li rdf:resource="https://identifiers.org/biocyc/GALDIERIACYC:HYDROGEN-MOLECULE"/>
                  <rdf:li rdf:resource="https://identifiers.org/bigg.metabolite/34488"/>
                  <rdf:li rdf:resource="https://identifiers.org/pubchem.compound/783"/>
                </rdf:Bag>
              </bqbiol:is>
            </rdf:Description>
          </rdf:RDF>
        </annotation>
      </species>
      <species metaid="meta_m_HYDROGEN__45__MOLECULE_Plas__91__p__93__" id="m_HYDROGEN__45__MOLECULE_Plas__91__p__93__" name="H&lt;SUB&gt;2&lt;/SUB&gt; // hydrogen // hydrogen molecule" compartment="p" hasOnlySubstanceUnits="false" boundaryCondition="false" constant="false" fbc:chemicalFormula="H2" fbc:charge="0" sboTerm="SBO:0000247">
        <annotation>
          <rdf:RDF>
            <rdf:Description rdf:about="#meta_m_HYDROGEN__45__MOLECULE_Plas__91__p__93__">
              <bqbiol:is>
                <rdf:Bag>
                  <rdf:li rdf:resource="https://identifiers.org/chebi/CHEBI:18276"/>
                  <rdf:li rdf:resource="https://identifiers.org/inchi/InChI=1S/H2/h1H"/>
                  <rdf:li rdf:resource="https://identifiers.org/chebi/CHEBI:29238"/>
                  <rdf:li rdf:resource="https://identifiers.org/seed.compound/cpd11640"/>
                  <rdf:li rdf:resource="https://identifiers.org/biocyc/META:HYDROGEN-MOLECULE"/>
                  <rdf:li rdf:resource="https://identifiers.org/chebi/CHEBI:29298"/>
                  <rdf:li rdf:resource="https://identifiers.org/chebi/CHEBI:29294"/>
                  <rdf:li rdf:resource="https://identifiers.org/hmdb/HMDB0001362"/>
                  <rdf:li rdf:resource="https://identifiers.org/kegg.compound/C00282"/>
                  <rdf:li rdf:resource="https://identifiers.org/metanetx.chemical/MNXM1108018"/>
                  <rdf:li rdf:resource="https://identifiers.org/reactome/R-ALL-113555"/>
                  <rdf:li rdf:resource="https://identifiers.org/chebi/CHEBI:29299"/>
                  <rdf:li rdf:resource="https://identifiers.org/chebi/CHEBI:29237"/>
                  <rdf:li rdf:resource="https://identifiers.org/inchikey/UFHFLCQGNIYNRP-UHFFFAOYSA-N"/>
                  <rdf:li rdf:resource="https://identifiers.org/bigg.metabolite/h2"/>
                  <rdf:li rdf:resource="https://identifiers.org/biocyc/GALDIERIACYC:HYDROGEN-MOLECULE"/>
                  <rdf:li rdf:resource="https://identifiers.org/bigg.metabolite/34488"/>
                  <rdf:li rdf:resource="https://identifiers.org/pubchem.compound/783"/>
                </rdf:Bag>
              </bqbiol:is>
            </rdf:Description>
          </rdf:RDF>
        </annotation>
      </species>
      <species metaid="meta_m_HYDROGEN__45__PEROXIDE_Cyto__91__c__93__" id="m_HYDROGEN__45__PEROXIDE_Cyto__91__c__93__" name="hydrogen peroxide // hydroperoxide // perhydrol // H&lt;SUB&gt;2&lt;/SUB&gt;O&lt;SUB&gt;2&lt;/SUB&gt;" compartment="c" hasOnlySubstanceUnits="false" boundaryCondition="false" constant="false" fbc:chemicalFormula="H2O2" fbc:charge="0" sboTerm="SBO:0000247">
        <annotation>
          <rdf:RDF>
            <rdf:Description rdf:about="#meta_m_HYDROGEN__45__PEROXIDE_Cyto__91__c__93__">
              <bqbiol:is>
                <rdf:Bag>
                  <rdf:li rdf:resource="https://identifiers.org/chebi/CHEBI:16240"/>
                  <rdf:li rdf:resource="https://identifiers.org/inchi/InChI=1S/H2O2/c1-2/h1-2H"/>
                  <rdf:li rdf:resource="https://identifiers.org/seed.compound/cpd00025"/>
                  <rdf:li rdf:resource="https://identifiers.org/bigg.metabolite/h2o2"/>
                  <rdf:li rdf:resource="https://identifiers.org/hmdb/HMDB0003125"/>
                  <rdf:li rdf:resource="https://identifiers.org/reactome/R-ALL-1132121"/>
                  <rdf:li rdf:resource="https://identifiers.org/reactome/R-ALL-1222719"/>
                  <rdf:li rdf:resource="https://identifiers.org/reactome/R-ALL-351629"/>
                  <rdf:li rdf:resource="https://identifiers.org/inchikey/MHAJPDPJQMAIIY-UHFFFAOYSA-N"/>
                  <rdf:li rdf:resource="https://identifiers.org/kegg.compound/C00027"/>
                  <rdf:li rdf:resource="https://identifiers.org/reactome/R-ALL-29408"/>
                  <rdf:li rdf:resource="https://identifiers.org/reactome/R-ALL-113575"/>
                  <rdf:li rdf:resource="https://identifiers.org/reactome/R-ALL-3341383"/>
                  <rdf:li rdf:resource="https://identifiers.org/reactome/R-ALL-189481"/>
                  <rdf:li rdf:resource="https://identifiers.org/biocyc/META:HYDROGEN-PEROXIDE"/>
                  <rdf:li rdf:resource="https://identifiers.org/chebi/CHEBI:29192"/>
                  <rdf:li rdf:resource="https://identifiers.org/reactome/R-ALL-1614617"/>
                  <rdf:li rdf:resource="https://identifiers.org/metanetx.chemical/MNXM732620"/>
                  <rdf:li rdf:resource="https://identifiers.org/biocyc/GALDIERIACYC:HYDROGEN-PEROXIDE"/>
                  <rdf:li rdf:resource="https://identifiers.org/bigg.metabolite/33570"/>
                  <rdf:li rdf:resource="https://identifiers.org/pubchem.compound/784"/>
                </rdf:Bag>
              </bqbiol:is>
            </rdf:Description>
          </rdf:RDF>
        </annotation>
      </species>
      <species metaid="meta_m_HYDROGEN__45__PEROXIDE_Mito__91__m__93__" id="m_HYDROGEN__45__PEROXIDE_Mito__91__m__93__" name="hydrogen peroxide // hydroperoxide // perhydrol // H&lt;SUB&gt;2&lt;/SUB&gt;O&lt;SUB&gt;2&lt;/SUB&gt;" compartment="m" hasOnlySubstanceUnits="false" boundaryCondition="false" constant="false" fbc:chemicalFormula="H2O2" fbc:charge="0" sboTerm="SBO:0000247">
        <annotation>
          <rdf:RDF>
            <rdf:Description rdf:about="#meta_m_HYDROGEN__45__PEROXIDE_Mito__91__m__93__">
              <bqbiol:is>
                <rdf:Bag>
                  <rdf:li rdf:resource="https://identifiers.org/chebi/CHEBI:16240"/>
                  <rdf:li rdf:resource="https://identifiers.org/inchi/InChI=1S/H2O2/c1-2/h1-2H"/>
                  <rdf:li rdf:resource="https://identifiers.org/seed.compound/cpd00025"/>
                  <rdf:li rdf:resource="https://identifiers.org/bigg.metabolite/h2o2"/>
                  <rdf:li rdf:resource="https://identifiers.org/hmdb/HMDB0003125"/>
                  <rdf:li rdf:resource="https://identifiers.org/reactome/R-ALL-1132121"/>
                  <rdf:li rdf:resource="https://identifiers.org/reactome/R-ALL-1222719"/>
                  <rdf:li rdf:resource="https://identifiers.org/reactome/R-ALL-351629"/>
                  <rdf:li rdf:resource="https://identifiers.org/inchikey/MHAJPDPJQMAIIY-UHFFFAOYSA-N"/>
                  <rdf:li rdf:resource="https://identifiers.org/kegg.compound/C00027"/>
                  <rdf:li rdf:resource="https://identifiers.org/reactome/R-ALL-29408"/>
                  <rdf:li rdf:resource="https://identifiers.org/reactome/R-ALL-113575"/>
                  <rdf:li rdf:resource="https://identifiers.org/reactome/R-ALL-3341383"/>
                  <rdf:li rdf:resource="https://identifiers.org/reactome/R-ALL-189481"/>
                  <rdf:li rdf:resource="https://identifiers.org/biocyc/META:HYDROGEN-PEROXIDE"/>
                  <rdf:li rdf:resource="https://identifiers.org/chebi/CHEBI:29192"/>
                  <rdf:li rdf:resource="https://identifiers.org/reactome/R-ALL-1614617"/>
                  <rdf:li rdf:resource="https://identifiers.org/metanetx.chemical/MNXM732620"/>
                  <rdf:li rdf:resource="https://identifiers.org/biocyc/GALDIERIACYC:HYDROGEN-PEROXIDE"/>
                  <rdf:li rdf:resource="https://identifiers.org/bigg.metabolite/33570"/>
                  <rdf:li rdf:resource="https://identifiers.org/pubchem.compound/784"/>
                </rdf:Bag>
              </bqbiol:is>
            </rdf:Description>
          </rdf:RDF>
        </annotation>
      </species>
      <species metaid="meta_m_HYDROGEN__45__PEROXIDE_Pero__91__x__93__" id="m_HYDROGEN__45__PEROXIDE_Pero__91__x__93__" name="hydrogen peroxide // hydroperoxide // perhydrol // H&lt;SUB&gt;2&lt;/SUB&gt;O&lt;SUB&gt;2&lt;/SUB&gt;" compartment="x" hasOnlySubstanceUnits="false" boundaryCondition="false" constant="false" fbc:chemicalFormula="H2O2" fbc:charge="0" sboTerm="SBO:0000247">
        <annotation>
          <rdf:RDF>
            <rdf:Description rdf:about="#meta_m_HYDROGEN__45__PEROXIDE_Pero__91__x__93__">
              <bqbiol:is>
                <rdf:Bag>
                  <rdf:li rdf:resource="https://identifiers.org/chebi/CHEBI:16240"/>
                  <rdf:li rdf:resource="https://identifiers.org/inchi/InChI=1S/H2O2/c1-2/h1-2H"/>
                  <rdf:li rdf:resource="https://identifiers.org/seed.compound/cpd00025"/>
                  <rdf:li rdf:resource="https://identifiers.org/bigg.metabolite/h2o2"/>
                  <rdf:li rdf:resource="https://identifiers.org/hmdb/HMDB0003125"/>
                  <rdf:li rdf:resource="https://identifiers.org/reactome/R-ALL-1132121"/>
                  <rdf:li rdf:resource="https://identifiers.org/reactome/R-ALL-1222719"/>
                  <rdf:li rdf:resource="https://identifiers.org/reactome/R-ALL-351629"/>
                  <rdf:li rdf:resource="https://identifiers.org/inchikey/MHAJPDPJQMAIIY-UHFFFAOYSA-N"/>
                  <rdf:li rdf:resource="https://identifiers.org/kegg.compound/C00027"/>
                  <rdf:li rdf:resource="https://identifiers.org/reactome/R-ALL-29408"/>
                  <rdf:li rdf:resource="https://identifiers.org/reactome/R-ALL-113575"/>
                  <rdf:li rdf:resource="https://identifiers.org/reactome/R-ALL-3341383"/>
                  <rdf:li rdf:resource="https://identifiers.org/reactome/R-ALL-189481"/>
                  <rdf:li rdf:resource="https://identifiers.org/biocyc/META:HYDROGEN-PEROXIDE"/>
                  <rdf:li rdf:resource="https://identifiers.org/chebi/CHEBI:29192"/>
                  <rdf:li rdf:resource="https://identifiers.org/reactome/R-ALL-1614617"/>
                  <rdf:li rdf:resource="https://identifiers.org/metanetx.chemical/MNXM732620"/>
                  <rdf:li rdf:resource="https://identifiers.org/biocyc/GALDIERIACYC:HYDROGEN-PEROXIDE"/>
                  <rdf:li rdf:resource="https://identifiers.org/bigg.metabolite/33570"/>
                  <rdf:li rdf:resource="https://identifiers.org/pubchem.compound/784"/>
                </rdf:Bag>
              </bqbiol:is>
            </rdf:Description>
          </rdf:RDF>
        </annotation>
      </species>
      <species metaid="meta_m_HYDROGEN__45__PEROXIDE_Plas__91__p__93__" id="m_HYDROGEN__45__PEROXIDE_Plas__91__p__93__" name="hydrogen peroxide // hydroperoxide // perhydrol // H&lt;SUB&gt;2&lt;/SUB&gt;O&lt;SUB&gt;2&lt;/SUB&gt;" compartment="p" hasOnlySubstanceUnits="false" boundaryCondition="false" constant="false" fbc:chemicalFormula="H2O2" fbc:charge="0" sboTerm="SBO:0000247">
        <annotation>
          <rdf:RDF>
            <rdf:Description rdf:about="#meta_m_HYDROGEN__45__PEROXIDE_Plas__91__p__93__">
              <bqbiol:is>
                <rdf:Bag>
                  <rdf:li rdf:resource="https://identifiers.org/chebi/CHEBI:16240"/>
                  <rdf:li rdf:resource="https://identifiers.org/inchi/InChI=1S/H2O2/c1-2/h1-2H"/>
                  <rdf:li rdf:resource="https://identifiers.org/seed.compound/cpd00025"/>
                  <rdf:li rdf:resource="https://identifiers.org/bigg.metabolite/h2o2"/>
                  <rdf:li rdf:resource="https://identifiers.org/hmdb/HMDB0003125"/>
                  <rdf:li rdf:resource="https://identifiers.org/reactome/R-ALL-1132121"/>
                  <rdf:li rdf:resource="https://identifiers.org/reactome/R-ALL-1222719"/>
                  <rdf:li rdf:resource="https://identifiers.org/reactome/R-ALL-351629"/>
                  <rdf:li rdf:resource="https://identifiers.org/inchikey/MHAJPDPJQMAIIY-UHFFFAOYSA-N"/>
                  <rdf:li rdf:resource="https://identifiers.org/kegg.compound/C00027"/>
                  <rdf:li rdf:resource="https://identifiers.org/reactome/R-ALL-29408"/>
                  <rdf:li rdf:resource="https://identifiers.org/reactome/R-ALL-113575"/>
                  <rdf:li rdf:resource="https://identifiers.org/reactome/R-ALL-3341383"/>
                  <rdf:li rdf:resource="https://identifiers.org/reactome/R-ALL-189481"/>
                  <rdf:li rdf:resource="https://identifiers.org/biocyc/META:HYDROGEN-PEROXIDE"/>
                  <rdf:li rdf:resource="https://identifiers.org/chebi/CHEBI:29192"/>
                  <rdf:li rdf:resource="https://identifiers.org/reactome/R-ALL-1614617"/>
                  <rdf:li rdf:resource="https://identifiers.org/metanetx.chemical/MNXM732620"/>
                  <rdf:li rdf:resource="https://identifiers.org/biocyc/GALDIERIACYC:HYDROGEN-PEROXIDE"/>
                  <rdf:li rdf:resource="https://identifiers.org/bigg.metabolite/33570"/>
                  <rdf:li rdf:resource="https://identifiers.org/pubchem.compound/784"/>
                </rdf:Bag>
              </bqbiol:is>
            </rdf:Description>
          </rdf:RDF>
        </annotation>
      </species>
      <species metaid="meta_m_HYDROXY__45__METHYL__45__BUTENYL__45__DIP_Plas__91__p__93__" id="m_HYDROXY__45__METHYL__45__BUTENYL__45__DIP_Plas__91__p__93__" name="(&lt;i&gt;E&lt;/i&gt;)-4-hydroxy-3-methylbut-2-en-1-yl diphosphate // (&lt;i&gt;E&lt;/i&gt;)-4-hydroxy-3-methylbut 2-en-1-yl diphosphate // HMBDP // 1-hydroxy-2-methyl-2-(E)-butenyl 4-diphosphate" compartment="p" hasOnlySubstanceUnits="false" boundaryCondition="false" constant="false" fbc:chemicalFormula="C5H9O8P2" fbc:charge="-3" sboTerm="SBO:0000247">
        <annotation>
          <rdf:RDF>
            <rdf:Description rdf:about="#meta_m_HYDROXY__45__METHYL__45__BUTENYL__45__DIP_Plas__91__p__93__">
              <bqbiol:is>
                <rdf:Bag>
                  <rdf:li rdf:resource="https://identifiers.org/chebi/CHEBI:128753"/>
                  <rdf:li rdf:resource="https://identifiers.org/inchi/InChI=1S/C5H12O8P2/c1-5(4-6)2-3-12-15(10,11)13-14(7,8)9/h2,6H,3-4H2,1H3,(H,10,11)(H2,7,8,9)/p-3/b5-2+"/>
                  <rdf:li rdf:resource="https://identifiers.org/metanetx.chemical/MNXM1370498"/>
                  <rdf:li rdf:resource="https://identifiers.org/seed.compound/cpd08615"/>
                  <rdf:li rdf:resource="https://identifiers.org/inchikey/MDSIZRKJVDMQOQ-GORDUTHDSA-K"/>
                  <rdf:li rdf:resource="https://identifiers.org/kegg.compound/C11811"/>
                  <rdf:li rdf:resource="https://identifiers.org/chebi/CHEBI:15664"/>
                  <rdf:li rdf:resource="https://identifiers.org/biocyc/META:HYDROXY-METHYL-BUTENYL-DIP"/>
                  <rdf:li rdf:resource="https://identifiers.org/biocyc/GALDIERIACYC:HYDROXY-METHYL-BUTENYL-DIP"/>
                  <rdf:li rdf:resource="https://identifiers.org/bigg.metabolite/1446395"/>
                  <rdf:li rdf:resource="https://identifiers.org/pubchem.compound/21597501"/>
                </rdf:Bag>
              </bqbiol:is>
            </rdf:Description>
          </rdf:RDF>
        </annotation>
      </species>
      <species metaid="meta_m_HYDROXYMETHYLBILANE_Cyto__91__c__93__" id="m_HYDROXYMETHYLBILANE_Cyto__91__c__93__" name="preuroporphyrinogen // hydroxymethylbilane" compartment="c" hasOnlySubstanceUnits="false" boundaryCondition="false" constant="false" fbc:chemicalFormula="C40H38N4O17" fbc:charge="-8" sboTerm="SBO:0000247">
        <annotation>
          <rdf:RDF>
            <rdf:Description rdf:about="#meta_m_HYDROXYMETHYLBILANE_Cyto__91__c__93__">
              <bqbiol:is>
                <rdf:Bag>
                  <rdf:li rdf:resource="https://identifiers.org/chebi/CHEBI:57845"/>
                  <rdf:li rdf:resource="https://identifiers.org/inchi/InChI=1S/C40H46N4O17/c45-17-32-25(12-40(60)61)21(4-8-36(52)53)29(44-32)15-31-24(11-39(58)59)20(3-7-35(50)51)28(43-31)14-30-23(10-38(56)57)19(2-6-34(48)49)27(42-30)13-26-22(9-37(54)55)18(16-41-26)1-5-33(46)47/h16,41-45H,1-15,17H2,(H,46,47)(H,48,49)(H,50,51)(H,52,53)(H,54,55)(H,56,57)(H,58,59)(H,60,61)/p-8"/>
                  <rdf:li rdf:resource="https://identifiers.org/metanetx.chemical/MNXM547"/>
                  <rdf:li rdf:resource="https://identifiers.org/chebi/CHEBI:16645"/>
                  <rdf:li rdf:resource="https://identifiers.org/bigg.metabolite/hmbil"/>
                  <rdf:li rdf:resource="https://identifiers.org/inchikey/WDFJYRZCZIUBPR-UHFFFAOYSA-F"/>
                  <rdf:li rdf:resource="https://identifiers.org/reactome/R-ALL-189449"/>
                  <rdf:li rdf:resource="https://identifiers.org/seed.compound/cpd00755"/>
                  <rdf:li rdf:resource="https://identifiers.org/kegg.compound/C01024"/>
                  <rdf:li rdf:resource="https://identifiers.org/hmdb/HMDB0001137"/>
                  <rdf:li rdf:resource="https://identifiers.org/biocyc/META:HYDROXYMETHYLBILANE"/>
                  <rdf:li rdf:resource="https://identifiers.org/biocyc/GALDIERIACYC:HYDROXYMETHYLBILANE"/>
                  <rdf:li rdf:resource="https://identifiers.org/pubchem.compound/46931104"/>
                  <rdf:li rdf:resource="https://identifiers.org/bigg.metabolite/36648"/>
                </rdf:Bag>
              </bqbiol:is>
            </rdf:Description>
          </rdf:RDF>
        </annotation>
      </species>
      <species metaid="meta_m_HYDROXYMETHYLBILANE_Plas__91__p__93__" id="m_HYDROXYMETHYLBILANE_Plas__91__p__93__" name="preuroporphyrinogen // hydroxymethylbilane" compartment="p" hasOnlySubstanceUnits="false" boundaryCondition="false" constant="false" fbc:chemicalFormula="C40H38N4O17" fbc:charge="-8" sboTerm="SBO:0000247">
        <annotation>
          <rdf:RDF>
            <rdf:Description rdf:about="#meta_m_HYDROXYMETHYLBILANE_Plas__91__p__93__">
              <bqbiol:is>
                <rdf:Bag>
                  <rdf:li rdf:resource="https://identifiers.org/chebi/CHEBI:57845"/>
                  <rdf:li rdf:resource="https://identifiers.org/inchi/InChI=1S/C40H46N4O17/c45-17-32-25(12-40(60)61)21(4-8-36(52)53)29(44-32)15-31-24(11-39(58)59)20(3-7-35(50)51)28(43-31)14-30-23(10-38(56)57)19(2-6-34(48)49)27(42-30)13-26-22(9-37(54)55)18(16-41-26)1-5-33(46)47/h16,41-45H,1-15,17H2,(H,46,47)(H,48,49)(H,50,51)(H,52,53)(H,54,55)(H,56,57)(H,58,59)(H,60,61)/p-8"/>
                  <rdf:li rdf:resource="https://identifiers.org/metanetx.chemical/MNXM547"/>
                  <rdf:li rdf:resource="https://identifiers.org/chebi/CHEBI:16645"/>
                  <rdf:li rdf:resource="https://identifiers.org/bigg.metabolite/hmbil"/>
                  <rdf:li rdf:resource="https://identifiers.org/inchikey/WDFJYRZCZIUBPR-UHFFFAOYSA-F"/>
                  <rdf:li rdf:resource="https://identifiers.org/reactome/R-ALL-189449"/>
                  <rdf:li rdf:resource="https://identifiers.org/seed.compound/cpd00755"/>
                  <rdf:li rdf:resource="https://identifiers.org/kegg.compound/C01024"/>
                  <rdf:li rdf:resource="https://identifiers.org/hmdb/HMDB0001137"/>
                  <rdf:li rdf:resource="https://identifiers.org/biocyc/META:HYDROXYMETHYLBILANE"/>
                  <rdf:li rdf:resource="https://identifiers.org/biocyc/GALDIERIACYC:HYDROXYMETHYLBILANE"/>
                  <rdf:li rdf:resource="https://identifiers.org/pubchem.compound/46931104"/>
                  <rdf:li rdf:resource="https://identifiers.org/bigg.metabolite/36648"/>
                </rdf:Bag>
              </bqbiol:is>
            </rdf:Description>
          </rdf:RDF>
        </annotation>
      </species>
      <species metaid="meta_m_HYDROXYPROPANAL_Cyto__91__c__93__" id="m_HYDROXYPROPANAL_Cyto__91__c__93__" name="3-hydroxypropionaldehyde // hydroxypropionaldehyde // 3-hydroxypropanal" compartment="c" hasOnlySubstanceUnits="false" boundaryCondition="false" constant="false" fbc:chemicalFormula="C3H6O2" fbc:charge="0" sboTerm="SBO:0000247">
        <annotation>
          <rdf:RDF>
            <rdf:Description rdf:about="#meta_m_HYDROXYPROPANAL_Cyto__91__c__93__">
              <bqbiol:is>
                <rdf:Bag>
                  <rdf:li rdf:resource="https://identifiers.org/chebi/CHEBI:17871"/>
                  <rdf:li rdf:resource="https://identifiers.org/inchi/InChI=1S/C3H6O2/c4-2-1-3-5/h2,5H,1,3H2"/>
                  <rdf:li rdf:resource="https://identifiers.org/bigg.metabolite/3hppnl"/>
                  <rdf:li rdf:resource="https://identifiers.org/hmdb/HMDB0003453"/>
                  <rdf:li rdf:resource="https://identifiers.org/inchikey/AKXKFZDCRYJKTF-UHFFFAOYSA-N"/>
                  <rdf:li rdf:resource="https://identifiers.org/metanetx.chemical/MNXM1526"/>
                  <rdf:li rdf:resource="https://identifiers.org/kegg.compound/C00969"/>
                  <rdf:li rdf:resource="https://identifiers.org/biocyc/META:HYDROXYPROPANAL"/>
                  <rdf:li rdf:resource="https://identifiers.org/seed.compound/cpd00714"/>
                  <rdf:li rdf:resource="https://identifiers.org/biocyc/GALDIERIACYC:HYDROXYPROPANAL"/>
                  <rdf:li rdf:resource="https://identifiers.org/pubchem.compound/75049"/>
                </rdf:Bag>
              </bqbiol:is>
            </rdf:Description>
          </rdf:RDF>
        </annotation>
      </species>
      <species metaid="meta_m_HYDRPHENYLAC__45__CPD_Cyto__91__c__93__" id="m_HYDRPHENYLAC__45__CPD_Cyto__91__c__93__" name="(4-hydroxyphenyl)acetaldehyde // HPAL" compartment="c" hasOnlySubstanceUnits="false" boundaryCondition="false" constant="false" fbc:chemicalFormula="C8H8O2" fbc:charge="0" sboTerm="SBO:0000247">
        <annotation>
          <rdf:RDF>
            <rdf:Description rdf:about="#meta_m_HYDRPHENYLAC__45__CPD_Cyto__91__c__93__">
              <bqbiol:is>
                <rdf:Bag>
                  <rdf:li rdf:resource="https://identifiers.org/chebi/CHEBI:15621"/>
                  <rdf:li rdf:resource="https://identifiers.org/inchi/InChI=1S/C8H8O2/c9-6-5-7-1-3-8(10)4-2-7/h1-4,6,10H,5H2"/>
                  <rdf:li rdf:resource="https://identifiers.org/seed.compound/cpd02361"/>
                  <rdf:li rdf:resource="https://identifiers.org/metanetx.chemical/MNXM479"/>
                  <rdf:li rdf:resource="https://identifiers.org/inchikey/IPRPPFIAVHPVJH-UHFFFAOYSA-N"/>
                  <rdf:li rdf:resource="https://identifiers.org/hmdb/HMDB0003767"/>
                  <rdf:li rdf:resource="https://identifiers.org/reactome/R-ALL-5696178"/>
                  <rdf:li rdf:resource="https://identifiers.org/kegg.compound/C03765"/>
                  <rdf:li rdf:resource="https://identifiers.org/bigg.metabolite/4hoxpacd"/>
                  <rdf:li rdf:resource="https://identifiers.org/biocyc/META:HYDRPHENYLAC-CPD"/>
                  <rdf:li rdf:resource="https://identifiers.org/reactome/R-ALL-500608"/>
                  <rdf:li rdf:resource="https://identifiers.org/biocyc/GALDIERIACYC:HYDRPHENYLAC-CPD"/>
                  <rdf:li rdf:resource="https://identifiers.org/bigg.metabolite/42489"/>
                  <rdf:li rdf:resource="https://identifiers.org/pubchem.compound/440113"/>
                </rdf:Bag>
              </bqbiol:is>
            </rdf:Description>
          </rdf:RDF>
        </annotation>
      </species>
      <species metaid="meta_m_HYPOTAURINE_Cyto__91__c__93__" id="m_HYPOTAURINE_Cyto__91__c__93__" name="hypotaurine // Ethanesulfinic acid, 2-amino-" compartment="c" hasOnlySubstanceUnits="false" boundaryCondition="false" constant="false" fbc:chemicalFormula="C2H7NO2S" fbc:charge="0" sboTerm="SBO:0000247">
        <annotation>
          <rdf:RDF>
            <rdf:Description rdf:about="#meta_m_HYPOTAURINE_Cyto__91__c__93__">
              <bqbiol:is>
                <rdf:Bag>
                  <rdf:li rdf:resource="https://identifiers.org/chebi/CHEBI:57853"/>
                  <rdf:li rdf:resource="https://identifiers.org/inchi/InChI=1S/C2H7NO2S/c3-1-2-6(4)5/h1-3H2,(H,4,5)"/>
                  <rdf:li rdf:resource="https://identifiers.org/chebi/CHEBI:16668"/>
                  <rdf:li rdf:resource="https://identifiers.org/kegg.compound/C00519"/>
                  <rdf:li rdf:resource="https://identifiers.org/hmdb/HMDB0000965"/>
                  <rdf:li rdf:resource="https://identifiers.org/chebi/CHEBI:140741"/>
                  <rdf:li rdf:resource="https://identifiers.org/metanetx.chemical/MNXM726"/>
                  <rdf:li rdf:resource="https://identifiers.org/biocyc/META:HYPOTAURINE"/>
                  <rdf:li rdf:resource="https://identifiers.org/inchikey/VVIUBCNYACGLLV-UHFFFAOYSA-N"/>
                  <rdf:li rdf:resource="https://identifiers.org/bigg.metabolite/hyptaur"/>
                  <rdf:li rdf:resource="https://identifiers.org/seed.compound/cpd00406"/>
                  <rdf:li rdf:resource="https://identifiers.org/reactome/R-ALL-1655445"/>
                  <rdf:li rdf:resource="https://identifiers.org/biocyc/GALDIERIACYC:HYPOTAURINE"/>
                  <rdf:li rdf:resource="https://identifiers.org/pubchem.compound/25244088"/>
                </rdf:Bag>
              </bqbiol:is>
            </rdf:Description>
          </rdf:RDF>
        </annotation>
      </species>
      <species metaid="meta_m_HYPOXANTHINE_Cyto__91__c__93__" id="m_HYPOXANTHINE_Cyto__91__c__93__" name="hypoxanthine" compartment="c" hasOnlySubstanceUnits="false" boundaryCondition="false" constant="false" fbc:chemicalFormula="C5H4N4O" fbc:charge="0" sboTerm="SBO:0000247">
        <annotation>
          <rdf:RDF>
            <rdf:Description rdf:about="#meta_m_HYPOXANTHINE_Cyto__91__c__93__">
              <bqbiol:is>
                <rdf:Bag>
                  <rdf:li rdf:resource="https://identifiers.org/chebi/CHEBI:17368"/>
                  <rdf:li rdf:resource="https://identifiers.org/inchi/InChI=1S/C5H4N4O/c10-5-3-4(7-1-6-3)8-2-9-5/h1-2H,(H2,6,7,8,9,10)"/>
                  <rdf:li rdf:resource="https://identifiers.org/biocyc/META:HYPOXANTHINE"/>
                  <rdf:li rdf:resource="https://identifiers.org/inchikey/FDGQSTZJBFJUBT-UHFFFAOYSA-N"/>
                  <rdf:li rdf:resource="https://identifiers.org/kegg.compound/C00262"/>
                  <rdf:li rdf:resource="https://identifiers.org/reactome/R-ALL-83957"/>
                  <rdf:li rdf:resource="https://identifiers.org/reactome/R-ALL-29850"/>
                  <rdf:li rdf:resource="https://identifiers.org/reactome/R-ALL-113599"/>
                  <rdf:li rdf:resource="https://identifiers.org/hmdb/HMDB0000157"/>
                  <rdf:li rdf:resource="https://identifiers.org/bigg.metabolite/hxan"/>
                  <rdf:li rdf:resource="https://identifiers.org/metanetx.chemical/MNXM732487"/>
                  <rdf:li rdf:resource="https://identifiers.org/seed.compound/cpd00226"/>
                  <rdf:li rdf:resource="https://identifiers.org/biocyc/GALDIERIACYC:HYPOXANTHINE"/>
                  <rdf:li rdf:resource="https://identifiers.org/pubchem.compound/790"/>
                </rdf:Bag>
              </bqbiol:is>
            </rdf:Description>
          </rdf:RDF>
        </annotation>
      </species>
      <species metaid="meta_m_IDP_Cyto__91__c__93__" id="m_IDP_Cyto__91__c__93__" name="IDP // riboxin // inosine diphosphate" compartment="c" hasOnlySubstanceUnits="false" boundaryCondition="false" constant="false" fbc:chemicalFormula="C10H11N4O11P2" fbc:charge="-3" sboTerm="SBO:0000247">
        <annotation>
          <rdf:RDF>
            <rdf:Description rdf:about="#meta_m_IDP_Cyto__91__c__93__">
              <bqbiol:is>
                <rdf:Bag>
                  <rdf:li rdf:resource="https://identifiers.org/chebi/CHEBI:58280"/>
                  <rdf:li rdf:resource="https://identifiers.org/inchi/InChI=1S/C10H14N4O11P2/c15-6-4(1-23-27(21,22)25-26(18,19)20)24-10(7(6)16)14-3-13-5-8(14)11-2-12-9(5)17/h2-4,6-7,10,15-16H,1H2,(H,21,22)(H,11,12,17)(H2,18,19,20)/p-3/t4-,6-,7-,10-/m1/s1"/>
                  <rdf:li rdf:resource="https://identifiers.org/metanetx.chemical/MNXM1104559"/>
                  <rdf:li rdf:resource="https://identifiers.org/seed.compound/cpd00090"/>
                  <rdf:li rdf:resource="https://identifiers.org/reactome/R-ALL-8851463"/>
                  <rdf:li rdf:resource="https://identifiers.org/inchikey/JPXZQMKKFWMMGK-KQYNXXCUSA-K"/>
                  <rdf:li rdf:resource="https://identifiers.org/biocyc/META:IDP"/>
                  <rdf:li rdf:resource="https://identifiers.org/bigg.metabolite/idp"/>
                  <rdf:li rdf:resource="https://identifiers.org/kegg.compound/C00104"/>
                  <rdf:li rdf:resource="https://identifiers.org/chebi/CHEBI:17808"/>
                  <rdf:li rdf:resource="https://identifiers.org/reactome/R-ALL-2509811"/>
                  <rdf:li rdf:resource="https://identifiers.org/biocyc/GALDIERIACYC:IDP"/>
                  <rdf:li rdf:resource="https://identifiers.org/pubchem.compound/7156952"/>
                  <rdf:li rdf:resource="https://identifiers.org/hmdb/HMDB0003335"/>
                  <rdf:li rdf:resource="https://identifiers.org/bigg.metabolite/33869"/>
                </rdf:Bag>
              </bqbiol:is>
            </rdf:Description>
          </rdf:RDF>
        </annotation>
      </species>
      <species metaid="meta_m_ILE__45__tRNAs_Mito__91__m__93__" id="m_ILE__45__tRNAs_Mito__91__m__93__" name="ILE-tRNAs_Mito" compartment="m" hasOnlySubstanceUnits="false" boundaryCondition="false" constant="false" fbc:chemicalFormula="R" fbc:charge="-3" sboTerm="SBO:0000247"><annotation><rdf:RDF><rdf:Description rdf:about="#meta_m_ILE__45__tRNAs_Mito__91__m__93__"><bqbiol:is><rdf:Bag><rdf:li rdf:resource="https://identifiers.org/metanetx.chemical/MNXM90879"/><rdf:li rdf:resource="https://identifiers.org/chebi/CHEBI:29174"/><rdf:li rdf:resource="https://identifiers.org/bigg.metabolite/trnaile"/><rdf:li rdf:resource="https://identifiers.org/kegg.compound/C01644"/><rdf:li rdf:resource="https://identifiers.org/biocyc/META:ILE-tRNAs"/><rdf:li rdf:resource="https://identifiers.org/seed.compound/cpd11915"/><rdf:li rdf:resource="https://identifiers.org/seed.compound/cpd27269"/></rdf:Bag></bqbiol:is></rdf:Description></rdf:RDF></annotation></species>
      <species metaid="meta_m_ILE_Cyto__91__c__93__" id="m_ILE_Cyto__91__c__93__" name="L-isoleucine // I // ile // iso-leucine // L-ile // ile" compartment="c" hasOnlySubstanceUnits="false" boundaryCondition="false" constant="false" fbc:chemicalFormula="C6H13NO2" fbc:charge="0" sboTerm="SBO:0000247">
        <annotation>
          <rdf:RDF>
            <rdf:Description rdf:about="#meta_m_ILE_Cyto__91__c__93__">
              <bqbiol:is>
                <rdf:Bag>
                  <rdf:li rdf:resource="https://identifiers.org/chebi/CHEBI:58045"/>
                  <rdf:li rdf:resource="https://identifiers.org/inchi/InChI=1S/C6H13NO2/c1-3-4(2)5(7)6(8)9/h4-5H,3,7H2,1-2H3,(H,8,9)/t4-,5-/m0/s1"/>
                  <rdf:li rdf:resource="https://identifiers.org/chebi/CHEBI:17191"/>
                  <rdf:li rdf:resource="https://identifiers.org/kegg.compound/C00407"/>
                  <rdf:li rdf:resource="https://identifiers.org/reactome/R-ALL-30102"/>
                  <rdf:li rdf:resource="https://identifiers.org/biocyc/META:ILE"/>
                  <rdf:li rdf:resource="https://identifiers.org/bigg.metabolite/ile__L"/>
                  <rdf:li rdf:resource="https://identifiers.org/seed.compound/cpd15139"/>
                  <rdf:li rdf:resource="https://identifiers.org/metanetx.chemical/MNXM728337"/>
                  <rdf:li rdf:resource="https://identifiers.org/inchikey/AGPKZVBTJJNPAG-WHFBIAKZSA-N"/>
                  <rdf:li rdf:resource="https://identifiers.org/reactome/R-ALL-352001"/>
                  <rdf:li rdf:resource="https://identifiers.org/seed.compound/cpd00322"/>
                  <rdf:li rdf:resource="https://identifiers.org/chebi/CHEBI:32604"/>
                  <rdf:li rdf:resource="https://identifiers.org/kegg.compound/C16434"/>
                  <rdf:li rdf:resource="https://identifiers.org/chebi/CHEBI:38264"/>
                  <rdf:li rdf:resource="https://identifiers.org/hmdb/HMDB0033923"/>
                  <rdf:li rdf:resource="https://identifiers.org/hmdb/HMDB0000172"/>
                  <rdf:li rdf:resource="https://identifiers.org/reactome/R-ALL-113537"/>
                  <rdf:li rdf:resource="https://identifiers.org/chebi/CHEBI:32605"/>
                  <rdf:li rdf:resource="https://identifiers.org/biocyc/GALDIERIACYC:ILE"/>
                  <rdf:li rdf:resource="https://identifiers.org/bigg.metabolite/34887"/>
                  <rdf:li rdf:resource="https://identifiers.org/pubchem.compound/7043901"/>
                </rdf:Bag>
              </bqbiol:is>
            </rdf:Description>
          </rdf:RDF>
        </annotation>
      </species>
      <species metaid="meta_m_ILE_Mito__91__m__93__" id="m_ILE_Mito__91__m__93__" name="L-isoleucine // I // ile // iso-leucine // L-ile // ile" compartment="m" hasOnlySubstanceUnits="false" boundaryCondition="false" constant="false" fbc:chemicalFormula="C6H13NO2" fbc:charge="0" sboTerm="SBO:0000247">
        <annotation>
          <rdf:RDF>
            <rdf:Description rdf:about="#meta_m_ILE_Mito__91__m__93__">
              <bqbiol:is>
                <rdf:Bag>
                  <rdf:li rdf:resource="https://identifiers.org/chebi/CHEBI:58045"/>
                  <rdf:li rdf:resource="https://identifiers.org/inchi/InChI=1S/C6H13NO2/c1-3-4(2)5(7)6(8)9/h4-5H,3,7H2,1-2H3,(H,8,9)/t4-,5-/m0/s1"/>
                  <rdf:li rdf:resource="https://identifiers.org/chebi/CHEBI:17191"/>
                  <rdf:li rdf:resource="https://identifiers.org/kegg.compound/C00407"/>
                  <rdf:li rdf:resource="https://identifiers.org/reactome/R-ALL-30102"/>
                  <rdf:li rdf:resource="https://identifiers.org/biocyc/META:ILE"/>
                  <rdf:li rdf:resource="https://identifiers.org/bigg.metabolite/ile__L"/>
                  <rdf:li rdf:resource="https://identifiers.org/seed.compound/cpd15139"/>
                  <rdf:li rdf:resource="https://identifiers.org/metanetx.chemical/MNXM728337"/>
                  <rdf:li rdf:resource="https://identifiers.org/inchikey/AGPKZVBTJJNPAG-WHFBIAKZSA-N"/>
                  <rdf:li rdf:resource="https://identifiers.org/reactome/R-ALL-352001"/>
                  <rdf:li rdf:resource="https://identifiers.org/seed.compound/cpd00322"/>
                  <rdf:li rdf:resource="https://identifiers.org/chebi/CHEBI:32604"/>
                  <rdf:li rdf:resource="https://identifiers.org/kegg.compound/C16434"/>
                  <rdf:li rdf:resource="https://identifiers.org/chebi/CHEBI:38264"/>
                  <rdf:li rdf:resource="https://identifiers.org/hmdb/HMDB0033923"/>
                  <rdf:li rdf:resource="https://identifiers.org/hmdb/HMDB0000172"/>
                  <rdf:li rdf:resource="https://identifiers.org/reactome/R-ALL-113537"/>
                  <rdf:li rdf:resource="https://identifiers.org/chebi/CHEBI:32605"/>
                  <rdf:li rdf:resource="https://identifiers.org/biocyc/GALDIERIACYC:ILE"/>
                  <rdf:li rdf:resource="https://identifiers.org/bigg.metabolite/34887"/>
                  <rdf:li rdf:resource="https://identifiers.org/pubchem.compound/7043901"/>
                </rdf:Bag>
              </bqbiol:is>
            </rdf:Description>
          </rdf:RDF>
        </annotation>
      </species>
      <species metaid="meta_m_ILE_Plas__91__p__93__" id="m_ILE_Plas__91__p__93__" name="L-isoleucine // I // ile // iso-leucine // L-ile // ile" compartment="p" hasOnlySubstanceUnits="false" boundaryCondition="false" constant="false" fbc:chemicalFormula="C6H13NO2" fbc:charge="0" sboTerm="SBO:0000247">
        <annotation>
          <rdf:RDF>
            <rdf:Description rdf:about="#meta_m_ILE_Plas__91__p__93__">
              <bqbiol:is>
                <rdf:Bag>
                  <rdf:li rdf:resource="https://identifiers.org/chebi/CHEBI:58045"/>
                  <rdf:li rdf:resource="https://identifiers.org/inchi/InChI=1S/C6H13NO2/c1-3-4(2)5(7)6(8)9/h4-5H,3,7H2,1-2H3,(H,8,9)/t4-,5-/m0/s1"/>
                  <rdf:li rdf:resource="https://identifiers.org/chebi/CHEBI:17191"/>
                  <rdf:li rdf:resource="https://identifiers.org/kegg.compound/C00407"/>
                  <rdf:li rdf:resource="https://identifiers.org/reactome/R-ALL-30102"/>
                  <rdf:li rdf:resource="https://identifiers.org/biocyc/META:ILE"/>
                  <rdf:li rdf:resource="https://identifiers.org/bigg.metabolite/ile__L"/>
                  <rdf:li rdf:resource="https://identifiers.org/seed.compound/cpd15139"/>
                  <rdf:li rdf:resource="https://identifiers.org/metanetx.chemical/MNXM728337"/>
                  <rdf:li rdf:resource="https://identifiers.org/inchikey/AGPKZVBTJJNPAG-WHFBIAKZSA-N"/>
                  <rdf:li rdf:resource="https://identifiers.org/reactome/R-ALL-352001"/>
                  <rdf:li rdf:resource="https://identifiers.org/seed.compound/cpd00322"/>
                  <rdf:li rdf:resource="https://identifiers.org/chebi/CHEBI:32604"/>
                  <rdf:li rdf:resource="https://identifiers.org/kegg.compound/C16434"/>
                  <rdf:li rdf:resource="https://identifiers.org/chebi/CHEBI:38264"/>
                  <rdf:li rdf:resource="https://identifiers.org/hmdb/HMDB0033923"/>
                  <rdf:li rdf:resource="https://identifiers.org/hmdb/HMDB0000172"/>
                  <rdf:li rdf:resource="https://identifiers.org/reactome/R-ALL-113537"/>
                  <rdf:li rdf:resource="https://identifiers.org/chebi/CHEBI:32605"/>
                  <rdf:li rdf:resource="https://identifiers.org/biocyc/GALDIERIACYC:ILE"/>
                  <rdf:li rdf:resource="https://identifiers.org/bigg.metabolite/34887"/>
                  <rdf:li rdf:resource="https://identifiers.org/pubchem.compound/7043901"/>
                </rdf:Bag>
              </bqbiol:is>
            </rdf:Description>
          </rdf:RDF>
        </annotation>
      </species>
      <species metaid="meta_m_IMIDAZOLE__45__ACETOL__45__P_Cyto__91__c__93__" id="m_IMIDAZOLE__45__ACETOL__45__P_Cyto__91__c__93__" name="imidazole acetol-phosphate // imidazole acetol-P // 3-(imidazol-4-yl)-2-oxopropyl phosphate" compartment="c" hasOnlySubstanceUnits="false" boundaryCondition="false" constant="false" fbc:chemicalFormula="C6H7N2O5P" fbc:charge="-2" sboTerm="SBO:0000247">
        <annotation>
          <rdf:RDF>
            <rdf:Description rdf:about="#meta_m_IMIDAZOLE__45__ACETOL__45__P_Cyto__91__c__93__">
              <bqbiol:is>
                <rdf:Bag>
                  <rdf:li rdf:resource="https://identifiers.org/chebi/CHEBI:57766"/>
                  <rdf:li rdf:resource="https://identifiers.org/inchi/InChI=1S/C6H9N2O5P/c9-6(3-13-14(10,11)12)1-5-2-7-4-8-5/h2,4H,1,3H2,(H,7,8)(H2,10,11,12)/p-2"/>
                  <rdf:li rdf:resource="https://identifiers.org/inchikey/YCFFMSOLUMRAMD-UHFFFAOYSA-L"/>
                  <rdf:li rdf:resource="https://identifiers.org/bigg.metabolite/imacp"/>
                  <rdf:li rdf:resource="https://identifiers.org/metanetx.chemical/MNXM1456"/>
                  <rdf:li rdf:resource="https://identifiers.org/biocyc/META:IMIDAZOLE-ACETOL-P"/>
                  <rdf:li rdf:resource="https://identifiers.org/kegg.compound/C01267"/>
                  <rdf:li rdf:resource="https://identifiers.org/seed.compound/cpd00930"/>
                  <rdf:li rdf:resource="https://identifiers.org/hmdb/HMDB0012236"/>
                  <rdf:li rdf:resource="https://identifiers.org/chebi/CHEBI:16426"/>
                  <rdf:li rdf:resource="https://identifiers.org/biocyc/GALDIERIACYC:IMIDAZOLE-ACETOL-P"/>
                  <rdf:li rdf:resource="https://identifiers.org/bigg.metabolite/37231"/>
                  <rdf:li rdf:resource="https://identifiers.org/pubchem.compound/25244516"/>
                </rdf:Bag>
              </bqbiol:is>
            </rdf:Description>
          </rdf:RDF>
        </annotation>
      </species>
      <species metaid="meta_m_IMIDAZOLE__45__ACETOL__45__P_Plas__91__p__93__" id="m_IMIDAZOLE__45__ACETOL__45__P_Plas__91__p__93__" name="imidazole acetol-phosphate // imidazole acetol-P // 3-(imidazol-4-yl)-2-oxopropyl phosphate" compartment="p" hasOnlySubstanceUnits="false" boundaryCondition="false" constant="false" fbc:chemicalFormula="C6H7N2O5P" fbc:charge="-2" sboTerm="SBO:0000247">
        <annotation>
          <rdf:RDF>
            <rdf:Description rdf:about="#meta_m_IMIDAZOLE__45__ACETOL__45__P_Plas__91__p__93__">
              <bqbiol:is>
                <rdf:Bag>
                  <rdf:li rdf:resource="https://identifiers.org/chebi/CHEBI:57766"/>
                  <rdf:li rdf:resource="https://identifiers.org/inchi/InChI=1S/C6H9N2O5P/c9-6(3-13-14(10,11)12)1-5-2-7-4-8-5/h2,4H,1,3H2,(H,7,8)(H2,10,11,12)/p-2"/>
                  <rdf:li rdf:resource="https://identifiers.org/inchikey/YCFFMSOLUMRAMD-UHFFFAOYSA-L"/>
                  <rdf:li rdf:resource="https://identifiers.org/bigg.metabolite/imacp"/>
                  <rdf:li rdf:resource="https://identifiers.org/metanetx.chemical/MNXM1456"/>
                  <rdf:li rdf:resource="https://identifiers.org/biocyc/META:IMIDAZOLE-ACETOL-P"/>
                  <rdf:li rdf:resource="https://identifiers.org/kegg.compound/C01267"/>
                  <rdf:li rdf:resource="https://identifiers.org/seed.compound/cpd00930"/>
                  <rdf:li rdf:resource="https://identifiers.org/hmdb/HMDB0012236"/>
                  <rdf:li rdf:resource="https://identifiers.org/chebi/CHEBI:16426"/>
                  <rdf:li rdf:resource="https://identifiers.org/biocyc/GALDIERIACYC:IMIDAZOLE-ACETOL-P"/>
                  <rdf:li rdf:resource="https://identifiers.org/bigg.metabolite/37231"/>
                  <rdf:li rdf:resource="https://identifiers.org/pubchem.compound/25244516"/>
                </rdf:Bag>
              </bqbiol:is>
            </rdf:Description>
          </rdf:RDF>
        </annotation>
      </species>
      <species metaid="meta_m_IMIDAZOLE_ACETALDEHYDE_Cyto__91__c__93__" id="m_IMIDAZOLE_ACETALDEHYDE_Cyto__91__c__93__" name="imidazole acetaldehyde // (imidazol-4-yl)acetaldehyde" compartment="c" hasOnlySubstanceUnits="false" boundaryCondition="false" constant="false" fbc:chemicalFormula="C5H6N2O" fbc:charge="0" sboTerm="SBO:0000247">
        <annotation>
          <rdf:RDF>
            <rdf:Description rdf:about="#meta_m_IMIDAZOLE_ACETALDEHYDE_Cyto__91__c__93__">
              <bqbiol:is>
                <rdf:Bag>
                  <rdf:li rdf:resource="https://identifiers.org/chebi/CHEBI:27398"/>
                  <rdf:li rdf:resource="https://identifiers.org/inchi/InChI=1S/C5H6N2O/c8-2-1-5-3-6-4-7-5/h2-4H,1H2,(H,6,7)"/>
                  <rdf:li rdf:resource="https://identifiers.org/seed.compound/cpd03052"/>
                  <rdf:li rdf:resource="https://identifiers.org/inchikey/MQSRGWNVEZRLDK-UHFFFAOYSA-N"/>
                  <rdf:li rdf:resource="https://identifiers.org/metanetx.chemical/MNXM1745"/>
                  <rdf:li rdf:resource="https://identifiers.org/hmdb/HMDB0003905"/>
                  <rdf:li rdf:resource="https://identifiers.org/bigg.metabolite/im4act"/>
                  <rdf:li rdf:resource="https://identifiers.org/bigg.metabolite/imzacd"/>
                  <rdf:li rdf:resource="https://identifiers.org/biocyc/META:IMIDAZOLE_ACETALDEHYDE"/>
                  <rdf:li rdf:resource="https://identifiers.org/kegg.compound/C05130"/>
                  <rdf:li rdf:resource="https://identifiers.org/reactome/R-ALL-5696128"/>
                  <rdf:li rdf:resource="https://identifiers.org/biocyc/GALDIERIACYC:IMIDAZOLE_ACETALDEHYDE"/>
                  <rdf:li rdf:resource="https://identifiers.org/pubchem.compound/150841"/>
                </rdf:Bag>
              </bqbiol:is>
            </rdf:Description>
          </rdf:RDF>
        </annotation>
      </species>
      <species metaid="meta_m_IMINOASPARTATE_Plas__91__p__93__" id="m_IMINOASPARTATE_Plas__91__p__93__" name="IMINOASPARTATE_Plas" compartment="p" hasOnlySubstanceUnits="false" boundaryCondition="false" constant="false" fbc:chemicalFormula="C4H4N1O4" fbc:charge="-1" sboTerm="SBO:0000247"><annotation><rdf:RDF><rdf:Description rdf:about="#meta_m_IMINOASPARTATE_Plas__91__p__93__"><bqbiol:is><rdf:Bag><rdf:li rdf:resource="https://identifiers.org/metanetx.chemical/MNXM1370456"/><rdf:li rdf:resource="https://identifiers.org/chebi/CHEBI:50616"/><rdf:li rdf:resource="https://identifiers.org/chebi/CHEBI:58831"/><rdf:li rdf:resource="https://identifiers.org/chebi/CHEBI:77875"/><rdf:li rdf:resource="https://identifiers.org/hmdb/HMDB0001131"/><rdf:li rdf:resource="https://identifiers.org/kegg.compound/C05840"/><rdf:li rdf:resource="https://identifiers.org/biocyc/META:IMINOASPARTATE"/></rdf:Bag></bqbiol:is></rdf:Description></rdf:RDF></annotation></species>
      <species metaid="meta_m_IMP_Cyto__91__c__93__" id="m_IMP_Cyto__91__c__93__" name="IMP // 5'-IMP // ribosylhypoxanthine monophosphate // inosinate // inosine monophosphate // inosine 5'-monophosphate // inosine 5'-phosphate // 5'-inosinate // 5'-inosinic acid // 5'-inosine monophosphate" compartment="c" hasOnlySubstanceUnits="false" boundaryCondition="false" constant="false" fbc:chemicalFormula="C10H11N4O8P" fbc:charge="-2" sboTerm="SBO:0000247">
        <annotation>
          <rdf:RDF>
            <rdf:Description rdf:about="#meta_m_IMP_Cyto__91__c__93__">
              <bqbiol:is>
                <rdf:Bag>
                  <rdf:li rdf:resource="https://identifiers.org/chebi/CHEBI:58053"/>
                  <rdf:li rdf:resource="https://identifiers.org/inchi/InChI=1S/C10H13N4O8P/c15-6-4(1-21-23(18,19)20)22-10(7(6)16)14-3-13-5-8(14)11-2-12-9(5)17/h2-4,6-7,10,15-16H,1H2,(H,11,12,17)(H2,18,19,20)/p-2/t4-,6-,7-,10-/m1/s1"/>
                  <rdf:li rdf:resource="https://identifiers.org/reactome/R-ALL-3221708"/>
                  <rdf:li rdf:resource="https://identifiers.org/inchikey/GRSZFWQUAKGDAV-KQYNXXCUSA-L"/>
                  <rdf:li rdf:resource="https://identifiers.org/biocyc/META:IMP"/>
                  <rdf:li rdf:resource="https://identifiers.org/seed.compound/cpd00114"/>
                  <rdf:li rdf:resource="https://identifiers.org/chebi/CHEBI:17202"/>
                  <rdf:li rdf:resource="https://identifiers.org/reactome/R-ALL-109286"/>
                  <rdf:li rdf:resource="https://identifiers.org/reactome/R-ALL-9737491"/>
                  <rdf:li rdf:resource="https://identifiers.org/bigg.metabolite/imp"/>
                  <rdf:li rdf:resource="https://identifiers.org/metanetx.chemical/MNXM1101868"/>
                  <rdf:li rdf:resource="https://identifiers.org/hmdb/HMDB0000175"/>
                  <rdf:li rdf:resource="https://identifiers.org/kegg.compound/C00130"/>
                  <rdf:li rdf:resource="https://identifiers.org/reactome/R-ALL-29602"/>
                  <rdf:li rdf:resource="https://identifiers.org/reactome/R-ALL-2509792"/>
                  <rdf:li rdf:resource="https://identifiers.org/biocyc/GALDIERIACYC:IMP"/>
                  <rdf:li rdf:resource="https://identifiers.org/bigg.metabolite/33960"/>
                  <rdf:li rdf:resource="https://identifiers.org/pubchem.compound/7140378"/>
                </rdf:Bag>
              </bqbiol:is>
            </rdf:Description>
          </rdf:RDF>
        </annotation>
      </species>
      <species metaid="meta_m_IMP_Plas__91__p__93__" id="m_IMP_Plas__91__p__93__" name="IMP // 5'-IMP // ribosylhypoxanthine monophosphate // inosinate // inosine monophosphate // inosine 5'-monophosphate // inosine 5'-phosphate // 5'-inosinate // 5'-inosinic acid // 5'-inosine monophosphate" compartment="p" hasOnlySubstanceUnits="false" boundaryCondition="false" constant="false" fbc:chemicalFormula="C10H11N4O8P" fbc:charge="-2" sboTerm="SBO:0000247">
        <annotation>
          <rdf:RDF>
            <rdf:Description rdf:about="#meta_m_IMP_Plas__91__p__93__">
              <bqbiol:is>
                <rdf:Bag>
                  <rdf:li rdf:resource="https://identifiers.org/chebi/CHEBI:58053"/>
                  <rdf:li rdf:resource="https://identifiers.org/inchi/InChI=1S/C10H13N4O8P/c15-6-4(1-21-23(18,19)20)22-10(7(6)16)14-3-13-5-8(14)11-2-12-9(5)17/h2-4,6-7,10,15-16H,1H2,(H,11,12,17)(H2,18,19,20)/p-2/t4-,6-,7-,10-/m1/s1"/>
                  <rdf:li rdf:resource="https://identifiers.org/reactome/R-ALL-3221708"/>
                  <rdf:li rdf:resource="https://identifiers.org/inchikey/GRSZFWQUAKGDAV-KQYNXXCUSA-L"/>
                  <rdf:li rdf:resource="https://identifiers.org/biocyc/META:IMP"/>
                  <rdf:li rdf:resource="https://identifiers.org/seed.compound/cpd00114"/>
                  <rdf:li rdf:resource="https://identifiers.org/chebi/CHEBI:17202"/>
                  <rdf:li rdf:resource="https://identifiers.org/reactome/R-ALL-109286"/>
                  <rdf:li rdf:resource="https://identifiers.org/reactome/R-ALL-9737491"/>
                  <rdf:li rdf:resource="https://identifiers.org/bigg.metabolite/imp"/>
                  <rdf:li rdf:resource="https://identifiers.org/metanetx.chemical/MNXM1101868"/>
                  <rdf:li rdf:resource="https://identifiers.org/hmdb/HMDB0000175"/>
                  <rdf:li rdf:resource="https://identifiers.org/kegg.compound/C00130"/>
                  <rdf:li rdf:resource="https://identifiers.org/reactome/R-ALL-29602"/>
                  <rdf:li rdf:resource="https://identifiers.org/reactome/R-ALL-2509792"/>
                  <rdf:li rdf:resource="https://identifiers.org/biocyc/GALDIERIACYC:IMP"/>
                  <rdf:li rdf:resource="https://identifiers.org/bigg.metabolite/33960"/>
                  <rdf:li rdf:resource="https://identifiers.org/pubchem.compound/7140378"/>
                </rdf:Bag>
              </bqbiol:is>
            </rdf:Description>
          </rdf:RDF>
        </annotation>
      </species>
      <species metaid="meta_m_INDOLE__45__3__45__GLYCEROL__45__P_Plas__91__p__93__" id="m_INDOLE__45__3__45__GLYCEROL__45__P_Plas__91__p__93__" name="(1&lt;i&gt;S&lt;/i&gt;,2&lt;i&gt;R&lt;/i&gt;)-1-C-(indol-3-yl)glycerol 3-phosphate // C&lt;sup&gt;1&lt;/sup&gt;-(3-Indolyl)-glycerol 3-phosphate // indole-3-glycerol-P // 1-(indol-3-yl)glycerol-3-P // 1-(indol-3-yl)glycerol-3-phosphate // indoleglycerol phosphate // indole-3-glycerol-phosphate" compartment="p" hasOnlySubstanceUnits="false" boundaryCondition="false" constant="false" fbc:chemicalFormula="C11H12NO6P" fbc:charge="-2" sboTerm="SBO:0000247">
        <annotation>
          <rdf:RDF>
            <rdf:Description rdf:about="#meta_m_INDOLE__45__3__45__GLYCEROL__45__P_Plas__91__p__93__">
              <bqbiol:is>
                <rdf:Bag>
                  <rdf:li rdf:resource="https://identifiers.org/chebi/CHEBI:58866"/>
                  <rdf:li rdf:resource="https://identifiers.org/inchi/InChI=1S/C11H14NO6P/c13-10(6-18-19(15,16)17)11(14)8-5-12-9-4-2-1-3-7(8)9/h1-5,10-14H,6H2,(H2,15,16,17)/p-2/t10-,11+/m1/s1"/>
                  <rdf:li rdf:resource="https://identifiers.org/chebi/CHEBI:51793"/>
                  <rdf:li rdf:resource="https://identifiers.org/kegg.compound/C03506"/>
                  <rdf:li rdf:resource="https://identifiers.org/hmdb/HMDB0303952"/>
                  <rdf:li rdf:resource="https://identifiers.org/biocyc/META:INDOLE-3-GLYCEROL-P"/>
                  <rdf:li rdf:resource="https://identifiers.org/bigg.metabolite/3ig3p"/>
                  <rdf:li rdf:resource="https://identifiers.org/metanetx.chemical/MNXM730763"/>
                  <rdf:li rdf:resource="https://identifiers.org/inchikey/NQEQTYPJSIEPHW-MNOVXSKESA-L"/>
                  <rdf:li rdf:resource="https://identifiers.org/seed.compound/cpd02210"/>
                  <rdf:li rdf:resource="https://identifiers.org/chebi/CHEBI:60820"/>
                  <rdf:li rdf:resource="https://identifiers.org/chebi/CHEBI:18299"/>
                  <rdf:li rdf:resource="https://identifiers.org/biocyc/GALDIERIACYC:INDOLE-3-GLYCEROL-P"/>
                  <rdf:li rdf:resource="https://identifiers.org/bigg.metabolite/41982"/>
                  <rdf:li rdf:resource="https://identifiers.org/pubchem.compound/46878464"/>
                </rdf:Bag>
              </bqbiol:is>
            </rdf:Description>
          </rdf:RDF>
        </annotation>
      </species>
      <species metaid="meta_m_INDOLE__45__3__45__GLYCOL_Cyto__91__c__93__" id="m_INDOLE__45__3__45__GLYCOL_Cyto__91__c__93__" name="indole-3-glycol" compartment="c" hasOnlySubstanceUnits="false" boundaryCondition="false" constant="false" fbc:chemicalFormula="C10H11NO2" fbc:charge="0" sboTerm="SBO:0000247">
        <annotation>
          <rdf:RDF>
            <rdf:Description rdf:about="#meta_m_INDOLE__45__3__45__GLYCOL_Cyto__91__c__93__">
              <bqbiol:is>
                <rdf:Bag>
                  <rdf:li rdf:resource="https://identifiers.org/inchi/InChI=1S/C10H11NO2/c12-6-10(13)8-5-11-9-4-2-1-3-7(8)9/h1-5,10-13H,6H2"/>
                  <rdf:li rdf:resource="https://identifiers.org/inchikey/XNJDZRGYWQBBMZ-UHFFFAOYSA-N"/>
                  <rdf:li rdf:resource="https://identifiers.org/hmdb/HMDB0304392"/>
                  <rdf:li rdf:resource="https://identifiers.org/metanetx.chemical/MNXM1555934"/>
                  <rdf:li rdf:resource="https://identifiers.org/biocyc/GALDIERIACYC:INDOLE-3-GLYCOL"/>
                  <rdf:li rdf:resource="https://identifiers.org/pubchem.compound/25202910"/>
                </rdf:Bag>
              </bqbiol:is>
            </rdf:Description>
          </rdf:RDF>
        </annotation>
      </species>
      <species metaid="meta_m_INDOLE_ACETALDEHYDE_Cyto__91__c__93__" id="m_INDOLE_ACETALDEHYDE_Cyto__91__c__93__" name="indole acetaldehyde // 1H-indole-3-acetaldehyde // indole-3-acetaldehyde // 2-(indol-3-yl)acetaldehyde // (indol-3-yl)acetaldehyde" compartment="c" hasOnlySubstanceUnits="false" boundaryCondition="false" constant="false" fbc:chemicalFormula="C10H9NO" fbc:charge="0" sboTerm="SBO:0000247">
        <annotation>
          <rdf:RDF>
            <rdf:Description rdf:about="#meta_m_INDOLE_ACETALDEHYDE_Cyto__91__c__93__">
              <bqbiol:is>
                <rdf:Bag>
                  <rdf:li rdf:resource="https://identifiers.org/chebi/CHEBI:18086"/>
                  <rdf:li rdf:resource="https://identifiers.org/inchi/InChI=1S/C10H9NO/c12-6-5-8-7-11-10-4-2-1-3-9(8)10/h1-4,6-7,11H,5H2"/>
                  <rdf:li rdf:resource="https://identifiers.org/bigg.metabolite/id3acald"/>
                  <rdf:li rdf:resource="https://identifiers.org/inchikey/WHOOUMGHGSPMGR-UHFFFAOYSA-N"/>
                  <rdf:li rdf:resource="https://identifiers.org/biocyc/META:INDOLE_ACETALDEHYDE"/>
                  <rdf:li rdf:resource="https://identifiers.org/hmdb/HMDB0001190"/>
                  <rdf:li rdf:resource="https://identifiers.org/seed.compound/cpd00486"/>
                  <rdf:li rdf:resource="https://identifiers.org/kegg.compound/C00637"/>
                  <rdf:li rdf:resource="https://identifiers.org/metanetx.chemical/MNXM518"/>
                  <rdf:li rdf:resource="https://identifiers.org/biocyc/GALDIERIACYC:INDOLE_ACETALDEHYDE"/>
                  <rdf:li rdf:resource="https://identifiers.org/pubchem.compound/800"/>
                </rdf:Bag>
              </bqbiol:is>
            </rdf:Description>
          </rdf:RDF>
        </annotation>
      </species>
      <species metaid="meta_m_INDOLE_ACETATE_AUXIN_Cyto__91__c__93__" id="m_INDOLE_ACETATE_AUXIN_Cyto__91__c__93__" name="indole-3-acetate // IAA // indole-3-acetic acid // indoleacetic acid // auxin // indoleacetate // (indol-3-yl)acetate" compartment="c" hasOnlySubstanceUnits="false" boundaryCondition="false" constant="false" fbc:chemicalFormula="C10H8NO2" fbc:charge="-1" sboTerm="SBO:0000247">
        <annotation>
          <rdf:RDF>
            <rdf:Description rdf:about="#meta_m_INDOLE_ACETATE_AUXIN_Cyto__91__c__93__">
              <bqbiol:is>
                <rdf:Bag>
                  <rdf:li rdf:resource="https://identifiers.org/chebi/CHEBI:30854"/>
                  <rdf:li rdf:resource="https://identifiers.org/inchi/InChI=1S/C10H9NO2/c12-10(13)5-7-6-11-9-4-2-1-3-8(7)9/h1-4,6,11H,5H2,(H,12,13)/p-1"/>
                  <rdf:li rdf:resource="https://identifiers.org/metanetx.chemical/MNXM383"/>
                  <rdf:li rdf:resource="https://identifiers.org/seed.compound/cpd00703"/>
                  <rdf:li rdf:resource="https://identifiers.org/inchikey/SEOVTRFCIGRIMH-UHFFFAOYSA-M"/>
                  <rdf:li rdf:resource="https://identifiers.org/kegg.compound/C00954"/>
                  <rdf:li rdf:resource="https://identifiers.org/hmdb/HMDB0302181"/>
                  <rdf:li rdf:resource="https://identifiers.org/bigg.metabolite/ind3ac"/>
                  <rdf:li rdf:resource="https://identifiers.org/biocyc/META:INDOLE_ACETATE_AUXIN"/>
                  <rdf:li rdf:resource="https://identifiers.org/hmdb/HMDB0000197"/>
                  <rdf:li rdf:resource="https://identifiers.org/chebi/CHEBI:16411"/>
                  <rdf:li rdf:resource="https://identifiers.org/biocyc/GALDIERIACYC:INDOLE_ACETATE_AUXIN"/>
                  <rdf:li rdf:resource="https://identifiers.org/pubchem.compound/801"/>
                </rdf:Bag>
              </bqbiol:is>
            </rdf:Description>
          </rdf:RDF>
        </annotation>
      </species>
      <species metaid="meta_m_INDOLE_ACETATE_AUXIN_Plas__91__p__93__" id="m_INDOLE_ACETATE_AUXIN_Plas__91__p__93__" name="indole-3-acetate // IAA // indole-3-acetic acid // indoleacetic acid // auxin // indoleacetate // (indol-3-yl)acetate" compartment="p" hasOnlySubstanceUnits="false" boundaryCondition="false" constant="false" fbc:chemicalFormula="C10H8NO2" fbc:charge="-1" sboTerm="SBO:0000247">
        <annotation>
          <rdf:RDF>
            <rdf:Description rdf:about="#meta_m_INDOLE_ACETATE_AUXIN_Plas__91__p__93__">
              <bqbiol:is>
                <rdf:Bag>
                  <rdf:li rdf:resource="https://identifiers.org/chebi/CHEBI:30854"/>
                  <rdf:li rdf:resource="https://identifiers.org/inchi/InChI=1S/C10H9NO2/c12-10(13)5-7-6-11-9-4-2-1-3-8(7)9/h1-4,6,11H,5H2,(H,12,13)/p-1"/>
                  <rdf:li rdf:resource="https://identifiers.org/metanetx.chemical/MNXM383"/>
                  <rdf:li rdf:resource="https://identifiers.org/seed.compound/cpd00703"/>
                  <rdf:li rdf:resource="https://identifiers.org/inchikey/SEOVTRFCIGRIMH-UHFFFAOYSA-M"/>
                  <rdf:li rdf:resource="https://identifiers.org/kegg.compound/C00954"/>
                  <rdf:li rdf:resource="https://identifiers.org/hmdb/HMDB0302181"/>
                  <rdf:li rdf:resource="https://identifiers.org/bigg.metabolite/ind3ac"/>
                  <rdf:li rdf:resource="https://identifiers.org/biocyc/META:INDOLE_ACETATE_AUXIN"/>
                  <rdf:li rdf:resource="https://identifiers.org/hmdb/HMDB0000197"/>
                  <rdf:li rdf:resource="https://identifiers.org/chebi/CHEBI:16411"/>
                  <rdf:li rdf:resource="https://identifiers.org/biocyc/GALDIERIACYC:INDOLE_ACETATE_AUXIN"/>
                  <rdf:li rdf:resource="https://identifiers.org/pubchem.compound/801"/>
                </rdf:Bag>
              </bqbiol:is>
            </rdf:Description>
          </rdf:RDF>
        </annotation>
      </species>
      <species metaid="meta_m_INDOLE_Plas__91__p__93__" id="m_INDOLE_Plas__91__p__93__" name="indole" compartment="p" hasOnlySubstanceUnits="false" boundaryCondition="false" constant="false" fbc:chemicalFormula="C8H7N" fbc:charge="0" sboTerm="SBO:0000247">
        <annotation>
          <rdf:RDF>
            <rdf:Description rdf:about="#meta_m_INDOLE_Plas__91__p__93__">
              <bqbiol:is>
                <rdf:Bag>
                  <rdf:li rdf:resource="https://identifiers.org/chebi/CHEBI:16881"/>
                  <rdf:li rdf:resource="https://identifiers.org/inchi/InChI=1S/C8H7N/c1-2-4-8-7(3-1)5-6-9-8/h1-6,9H"/>
                  <rdf:li rdf:resource="https://identifiers.org/inchikey/SIKJAQJRHWYJAI-UHFFFAOYSA-N"/>
                  <rdf:li rdf:resource="https://identifiers.org/seed.compound/cpd00359"/>
                  <rdf:li rdf:resource="https://identifiers.org/hmdb/HMDB0000738"/>
                  <rdf:li rdf:resource="https://identifiers.org/kegg.compound/C00463"/>
                  <rdf:li rdf:resource="https://identifiers.org/metanetx.chemical/MNXM735090"/>
                  <rdf:li rdf:resource="https://identifiers.org/biocyc/META:INDOLE"/>
                  <rdf:li rdf:resource="https://identifiers.org/bigg.metabolite/indole"/>
                  <rdf:li rdf:resource="https://identifiers.org/reactome/R-ALL-216547"/>
                  <rdf:li rdf:resource="https://identifiers.org/biocyc/GALDIERIACYC:INDOLE"/>
                  <rdf:li rdf:resource="https://identifiers.org/bigg.metabolite/35045"/>
                  <rdf:li rdf:resource="https://identifiers.org/pubchem.compound/798"/>
                </rdf:Bag>
              </bqbiol:is>
            </rdf:Description>
          </rdf:RDF>
        </annotation>
      </species>
      <species metaid="meta_m_INOSINE_Cyto__91__c__93__" id="m_INOSINE_Cyto__91__c__93__" name="inosine // hypoxanthine-ribose // iso-prinosine // riboxine" compartment="c" hasOnlySubstanceUnits="false" boundaryCondition="false" constant="false" fbc:chemicalFormula="C10H12N4O5" fbc:charge="0" sboTerm="SBO:0000247">
        <annotation>
          <rdf:RDF>
            <rdf:Description rdf:about="#meta_m_INOSINE_Cyto__91__c__93__">
              <bqbiol:is>
                <rdf:Bag>
                  <rdf:li rdf:resource="https://identifiers.org/chebi/CHEBI:17596"/>
                  <rdf:li rdf:resource="https://identifiers.org/inchi/InChI=1S/C10H12N4O5/c15-1-4-6(16)7(17)10(19-4)14-3-13-5-8(14)11-2-12-9(5)18/h2-4,6-7,10,15-17H,1H2,(H,11,12,18)/t4-,6-,7-,10-/m1/s1"/>
                  <rdf:li rdf:resource="https://identifiers.org/reactome/R-ALL-83927"/>
                  <rdf:li rdf:resource="https://identifiers.org/biocyc/META:INOSINE"/>
                  <rdf:li rdf:resource="https://identifiers.org/reactome/R-ALL-727739"/>
                  <rdf:li rdf:resource="https://identifiers.org/reactome/R-ALL-83921"/>
                  <rdf:li rdf:resource="https://identifiers.org/kegg.compound/C00294"/>
                  <rdf:li rdf:resource="https://identifiers.org/hmdb/HMDB0000195"/>
                  <rdf:li rdf:resource="https://identifiers.org/metanetx.chemical/MNXM1103335"/>
                  <rdf:li rdf:resource="https://identifiers.org/seed.compound/cpd00246"/>
                  <rdf:li rdf:resource="https://identifiers.org/bigg.metabolite/ins"/>
                  <rdf:li rdf:resource="https://identifiers.org/inchikey/UGQMRVRMYYASKQ-KQYNXXCUSA-N"/>
                  <rdf:li rdf:resource="https://identifiers.org/biocyc/GALDIERIACYC:INOSINE"/>
                  <rdf:li rdf:resource="https://identifiers.org/bigg.metabolite/34525"/>
                  <rdf:li rdf:resource="https://identifiers.org/pubchem.compound/6021"/>
                </rdf:Bag>
              </bqbiol:is>
            </rdf:Description>
          </rdf:RDF>
        </annotation>
      </species>
      <species metaid="meta_m_INOSITOL__45__1__45__3__45__4__45__TRIPHOSPHATE_Cyto__91__c__93__" id="m_INOSITOL__45__1__45__3__45__4__45__TRIPHOSPHATE_Cyto__91__c__93__" name="D-&lt;i&gt;myo&lt;/i&gt;-inositol (1,3,4)-trisphosphate // Ins(1,3,4)P&lt;sub&gt;3&lt;/sub&gt; // 1-D-&lt;i&gt;myo&lt;/i&gt;-inositol (1,3,4)-trisphosphate // inositol 1,3,4-trisphosphate" compartment="c" hasOnlySubstanceUnits="false" boundaryCondition="false" constant="false" fbc:chemicalFormula="C6H9O15P3" fbc:charge="-6" sboTerm="SBO:0000247">
        <annotation>
          <rdf:RDF>
            <rdf:Description rdf:about="#meta_m_INOSITOL__45__1__45__3__45__4__45__TRIPHOSPHATE_Cyto__91__c__93__">
              <bqbiol:is>
                <rdf:Bag>
                  <rdf:li rdf:resource="https://identifiers.org/chebi/CHEBI:58414"/>
                  <rdf:li rdf:resource="https://identifiers.org/inchi/InChI=1S/C6H15O15P3/c7-1-2(8)5(20-23(13,14)15)6(21-24(16,17)18)3(9)4(1)19-22(10,11)12/h1-9H,(H2,10,11,12)(H2,13,14,15)(H2,16,17,18)/p-6/t1-,2-,3+,4+,5+,6+/m1/s1"/>
                  <rdf:li rdf:resource="https://identifiers.org/bigg.metabolite/mi134p"/>
                  <rdf:li rdf:resource="https://identifiers.org/seed.compound/cpd00914"/>
                  <rdf:li rdf:resource="https://identifiers.org/chebi/CHEBI:18228"/>
                  <rdf:li rdf:resource="https://identifiers.org/metanetx.chemical/MNXM1103586"/>
                  <rdf:li rdf:resource="https://identifiers.org/hmdb/HMDB0001143"/>
                  <rdf:li rdf:resource="https://identifiers.org/reactome/R-ALL-994123"/>
                  <rdf:li rdf:resource="https://identifiers.org/kegg.compound/C01243"/>
                  <rdf:li rdf:resource="https://identifiers.org/inchikey/MMWCIQZXVOZEGG-MLQGYMEPSA-H"/>
                  <rdf:li rdf:resource="https://identifiers.org/biocyc/META:INOSITOL-1-3-4-TRIPHOSPHATE"/>
                  <rdf:li rdf:resource="https://identifiers.org/hmdb/HMDB0304318"/>
                  <rdf:li rdf:resource="https://identifiers.org/biocyc/GALDIERIACYC:INOSITOL-1-3-4-TRIPHOSPHATE"/>
                  <rdf:li rdf:resource="https://identifiers.org/pubchem.compound/25201948"/>
                </rdf:Bag>
              </bqbiol:is>
            </rdf:Description>
          </rdf:RDF>
        </annotation>
      </species>
      <species metaid="meta_m_INOSITOL__45__1__45__4__45__5__45__TRISPHOSPHATE_Cyto__91__c__93__" id="m_INOSITOL__45__1__45__4__45__5__45__TRISPHOSPHATE_Cyto__91__c__93__" name="D-&lt;i&gt;myo&lt;/i&gt;-inositol (1,4,5)-trisphosphate // inositol (1,4,5)-trisphosphate // 1D-&lt;i&gt;myo&lt;/i&gt;-inositol (1,4,5)-trisphosphate // Ins(1,4,5)P&lt;sub&gt;3&lt;/sub&gt; // I(1,4,5)P&lt;sub&gt;3&lt;/sub&gt; // InsP&lt;sub&gt;3&lt;/sub&gt; // IP&lt;sub&gt;3&lt;/sub&gt; // triphosphoinositol // Ins(1,4,5)P&lt;sub&gt;3&lt;/sub&gt;" compartment="c" hasOnlySubstanceUnits="false" boundaryCondition="false" constant="false" fbc:chemicalFormula="C6H9O15P3" fbc:charge="-6" sboTerm="SBO:0000247">
        <annotation>
          <rdf:RDF>
            <rdf:Description rdf:about="#meta_m_INOSITOL__45__1__45__4__45__5__45__TRISPHOSPHATE_Cyto__91__c__93__">
              <bqbiol:is>
                <rdf:Bag>
                  <rdf:li rdf:resource="https://identifiers.org/chebi/CHEBI:203600"/>
                  <rdf:li rdf:resource="https://identifiers.org/inchi/InChI=1S/C6H15O15P3/c7-1-2(8)5(20-23(13,14)15)6(21-24(16,17)18)3(9)4(1)19-22(10,11)12/h1-9H,(H2,10,11,12)(H2,13,14,15)(H2,16,17,18)/p-6/t1-,2+,3+,4-,5-,6-/m1/s1"/>
                  <rdf:li rdf:resource="https://identifiers.org/hmdb/HMDB0001498"/>
                  <rdf:li rdf:resource="https://identifiers.org/chebi/CHEBI:16595"/>
                  <rdf:li rdf:resource="https://identifiers.org/reactome/R-ALL-2024016"/>
                  <rdf:li rdf:resource="https://identifiers.org/seed.compound/cpd00916"/>
                  <rdf:li rdf:resource="https://identifiers.org/metanetx.chemical/MNXM1103971"/>
                  <rdf:li rdf:resource="https://identifiers.org/biocyc/META:INOSITOL-1-4-5-TRISPHOSPHATE"/>
                  <rdf:li rdf:resource="https://identifiers.org/reactome/R-ALL-2023907"/>
                  <rdf:li rdf:resource="https://identifiers.org/inchikey/MMWCIQZXVOZEGG-XJTPDSDZSA-H"/>
                  <rdf:li rdf:resource="https://identifiers.org/reactome/R-ALL-114520"/>
                  <rdf:li rdf:resource="https://identifiers.org/reactome/R-ALL-139826"/>
                  <rdf:li rdf:resource="https://identifiers.org/bigg.metabolite/mi145p"/>
                  <rdf:li rdf:resource="https://identifiers.org/kegg.compound/C01245"/>
                  <rdf:li rdf:resource="https://identifiers.org/biocyc/GALDIERIACYC:INOSITOL-1-4-5-TRISPHOSPHATE"/>
                  <rdf:li rdf:resource="https://identifiers.org/pubchem.compound/21761708"/>
                </rdf:Bag>
              </bqbiol:is>
            </rdf:Description>
          </rdf:RDF>
        </annotation>
      </species>
      <species metaid="meta_m_INOSITOL__45__1__45__4__45__BISPHOSPHATE_Cyto__91__c__93__" id="m_INOSITOL__45__1__45__4__45__BISPHOSPHATE_Cyto__91__c__93__" name="D-&lt;i&gt;myo&lt;/i&gt;-inositol (1,4)-bisphosphate // Ins(1,4)P&lt;sub&gt;2&lt;/sub&gt; // &lt;i&gt;myo&lt;/i&gt;-inositol (1,4)-bisphosphate // inositol (1,4)-bisphosphate // I(1,4)P&lt;sub&gt;2&lt;/sub&gt; // Ins(1,4)P&lt;sub&gt;2&lt;/sub&gt;" compartment="c" hasOnlySubstanceUnits="false" boundaryCondition="false" constant="false" fbc:chemicalFormula="C6H10O12P2" fbc:charge="-4" sboTerm="SBO:0000247">
        <annotation>
          <rdf:RDF>
            <rdf:Description rdf:about="#meta_m_INOSITOL__45__1__45__4__45__BISPHOSPHATE_Cyto__91__c__93__">
              <bqbiol:is>
                <rdf:Bag>
                  <rdf:li rdf:resource="https://identifiers.org/chebi/CHEBI:58282"/>
                  <rdf:li rdf:resource="https://identifiers.org/inchi/InChI=1S/C6H14O12P2/c7-1-2(8)6(18-20(14,15)16)4(10)3(9)5(1)17-19(11,12)13/h1-10H,(H2,11,12,13)(H2,14,15,16)/p-4/t1-,2-,3-,4+,5+,6+/m1/s1"/>
                  <rdf:li rdf:resource="https://identifiers.org/metanetx.chemical/MNXM1103941"/>
                  <rdf:li rdf:resource="https://identifiers.org/seed.compound/cpd00898"/>
                  <rdf:li rdf:resource="https://identifiers.org/bigg.metabolite/mi14p"/>
                  <rdf:li rdf:resource="https://identifiers.org/chebi/CHEBI:17816"/>
                  <rdf:li rdf:resource="https://identifiers.org/hmdb/HMDB0000968"/>
                  <rdf:li rdf:resource="https://identifiers.org/reactome/R-ALL-1629739"/>
                  <rdf:li rdf:resource="https://identifiers.org/biocyc/META:INOSITOL-1-4-BISPHOSPHATE"/>
                  <rdf:li rdf:resource="https://identifiers.org/inchikey/PELZSPZCXGTUMR-RTPHHQFDSA-J"/>
                  <rdf:li rdf:resource="https://identifiers.org/kegg.compound/C01220"/>
                  <rdf:li rdf:resource="https://identifiers.org/biocyc/GALDIERIACYC:INOSITOL-1-4-BISPHOSPHATE"/>
                  <rdf:li rdf:resource="https://identifiers.org/pubchem.compound/25203530"/>
                </rdf:Bag>
              </bqbiol:is>
            </rdf:Description>
          </rdf:RDF>
        </annotation>
      </species>
      <species metaid="meta_m_iota__45__Carrageenan_Cyto__91__c__93__" id="m_iota__45__Carrageenan_Cyto__91__c__93__" name="iota-Carrageenan_Cyto" compartment="c" hasOnlySubstanceUnits="false" boundaryCondition="false" constant="false" fbc:chemicalFormula="C12H20O17S2" fbc:charge="-2" sboTerm="SBO:0000247"><annotation>
          <rdf:RDF>
            <rdf:Description rdf:about="#meta_m_iota__45__Carrageenan_Cyto__91__c__93__">
              <bqbiol:is>
                <rdf:Bag>
                  <rdf:li rdf:resource="https://identifiers.org/biocyc/GALDIERIACYC:iota-Carrageenan"/>
                  <rdf:li rdf:resource="https://identifiers.org/chebi/CHEBI:37168"/>
                  <rdf:li rdf:resource="https://identifiers.org/metanetx.chemical/MNXM738401"/>
                </rdf:Bag>
              </bqbiol:is>
            </rdf:Description>
          </rdf:RDF>
        </annotation>
      </species>
      <species metaid="meta_m_ISOBUTANOL_Cyto__91__c__93__" id="m_ISOBUTANOL_Cyto__91__c__93__" name="isobutanol // 2-methyl-1-propanol // 1-hydroxymethylpropane // 2-methylpropanol // isobutyl alcohol" compartment="c" hasOnlySubstanceUnits="false" boundaryCondition="false" constant="false" fbc:chemicalFormula="C4H10O" fbc:charge="0" sboTerm="SBO:0000247">
        <annotation>
          <rdf:RDF>
            <rdf:Description rdf:about="#meta_m_ISOBUTANOL_Cyto__91__c__93__">
              <bqbiol:is>
                <rdf:Bag>
                  <rdf:li rdf:resource="https://identifiers.org/chebi/CHEBI:46645"/>
                  <rdf:li rdf:resource="https://identifiers.org/inchi/InChI=1S/C4H10O/c1-4(2)3-5/h4-5H,3H2,1-2H3"/>
                  <rdf:li rdf:resource="https://identifiers.org/metanetx.chemical/MNXM5188"/>
                  <rdf:li rdf:resource="https://identifiers.org/bigg.metabolite/ibutoh"/>
                  <rdf:li rdf:resource="https://identifiers.org/biocyc/META:ISOBUTANOL"/>
                  <rdf:li rdf:resource="https://identifiers.org/seed.compound/cpd10408"/>
                  <rdf:li rdf:resource="https://identifiers.org/hmdb/HMDB0006006"/>
                  <rdf:li rdf:resource="https://identifiers.org/kegg.compound/C14710"/>
                  <rdf:li rdf:resource="https://identifiers.org/inchikey/ZXEKIIBDNHEJCQ-UHFFFAOYSA-N"/>
                  <rdf:li rdf:resource="https://identifiers.org/biocyc/GALDIERIACYC:ISOBUTANOL"/>
                  <rdf:li rdf:resource="https://identifiers.org/pubchem.compound/6560"/>
                </rdf:Bag>
              </bqbiol:is>
            </rdf:Description>
          </rdf:RDF>
        </annotation>
      </species>
      <species metaid="meta_m_ISOBUTYRYL__45__COA_Mito__91__m__93__" id="m_ISOBUTYRYL__45__COA_Mito__91__m__93__" name="isobutanoyl-CoA // 2-methylpropanoyl-CoA // isobutyryl-coenzyme A // 2-methylpropionyl-CoA // &lt;i&gt;S&lt;/i&gt;-(2-methylpropanoyl)-CoA // isobutyryl-CoA" compartment="m" hasOnlySubstanceUnits="false" boundaryCondition="false" constant="false" fbc:chemicalFormula="C25H38N7O17P3S" fbc:charge="-4" sboTerm="SBO:0000247">
        <annotation>
          <rdf:RDF>
            <rdf:Description rdf:about="#meta_m_ISOBUTYRYL__45__COA_Mito__91__m__93__">
              <bqbiol:is>
                <rdf:Bag>
                  <rdf:li rdf:resource="https://identifiers.org/chebi/CHEBI:57338"/>
                  <rdf:li rdf:resource="https://identifiers.org/inchi/InChI=1S/C25H42N7O17P3S/c1-13(2)24(37)53-8-7-27-15(33)5-6-28-22(36)19(35)25(3,4)10-46-52(43,44)49-51(41,42)45-9-14-18(48-50(38,39)40)17(34)23(47-14)32-12-31-16-20(26)29-11-30-21(16)32/h11-14,17-19,23,34-35H,5-10H2,1-4H3,(H,27,33)(H,28,36)(H,41,42)(H,43,44)(H2,26,29,30)(H2,38,39,40)/p-4/t14-,17-,18-,19+,23-/m1/s1"/>
                  <rdf:li rdf:resource="https://identifiers.org/hmdb/HMDB0001243"/>
                  <rdf:li rdf:resource="https://identifiers.org/kegg.compound/C00630"/>
                  <rdf:li rdf:resource="https://identifiers.org/biocyc/META:ISOBUTYRYL-COA"/>
                  <rdf:li rdf:resource="https://identifiers.org/inchikey/AEWHYWSPVRZHCT-NDZSKPAWSA-J"/>
                  <rdf:li rdf:resource="https://identifiers.org/chebi/CHEBI:15479"/>
                  <rdf:li rdf:resource="https://identifiers.org/reactome/R-ALL-70851"/>
                  <rdf:li rdf:resource="https://identifiers.org/seed.compound/cpd00481"/>
                  <rdf:li rdf:resource="https://identifiers.org/bigg.metabolite/ibcoa"/>
                  <rdf:li rdf:resource="https://identifiers.org/metanetx.chemical/MNXM1104531"/>
                  <rdf:li rdf:resource="https://identifiers.org/biocyc/GALDIERIACYC:ISOBUTYRYL-COA"/>
                  <rdf:li rdf:resource="https://identifiers.org/pubchem.compound/45266570"/>
                </rdf:Bag>
              </bqbiol:is>
            </rdf:Description>
          </rdf:RDF>
        </annotation>
      </species>
      <species metaid="meta_m_ISOVALERYL__45__COA_Cyto__91__c__93__" id="m_ISOVALERYL__45__COA_Cyto__91__c__93__" name="isovaleryl-CoA // S-(3-methylbutanoate) coenzyme A // 3-methylbutyryl-CoA // 3-methylbutanoyl-CoA // isovaleryl-coenzyme A // iso-valeryl-CoA" compartment="c" hasOnlySubstanceUnits="false" boundaryCondition="false" constant="false" fbc:chemicalFormula="C26H40N7O17P3S" fbc:charge="-4" sboTerm="SBO:0000247">
        <annotation>
          <rdf:RDF>
            <rdf:Description rdf:about="#meta_m_ISOVALERYL__45__COA_Cyto__91__c__93__">
              <bqbiol:is>
                <rdf:Bag>
                  <rdf:li rdf:resource="https://identifiers.org/chebi/CHEBI:57345"/>
                  <rdf:li rdf:resource="https://identifiers.org/inchi/InChI=1S/C26H44N7O17P3S/c1-14(2)9-17(35)54-8-7-28-16(34)5-6-29-24(38)21(37)26(3,4)11-47-53(44,45)50-52(42,43)46-10-15-20(49-51(39,40)41)19(36)25(48-15)33-13-32-18-22(27)30-12-31-23(18)33/h12-15,19-21,25,36-37H,5-11H2,1-4H3,(H,28,34)(H,29,38)(H,42,43)(H,44,45)(H2,27,30,31)(H2,39,40,41)/p-4/t15-,19-,20-,21+,25-/m1/s1"/>
                  <rdf:li rdf:resource="https://identifiers.org/bigg.metabolite/ivcoa"/>
                  <rdf:li rdf:resource="https://identifiers.org/biocyc/META:ISOVALERYL-COA"/>
                  <rdf:li rdf:resource="https://identifiers.org/inchikey/UYVZIWWBJMYRCD-ZMHDXICWSA-J"/>
                  <rdf:li rdf:resource="https://identifiers.org/metanetx.chemical/MNXM1363975"/>
                  <rdf:li rdf:resource="https://identifiers.org/chebi/CHEBI:15487"/>
                  <rdf:li rdf:resource="https://identifiers.org/seed.compound/cpd01882"/>
                  <rdf:li rdf:resource="https://identifiers.org/hmdb/HMDB0001113"/>
                  <rdf:li rdf:resource="https://identifiers.org/reactome/R-ALL-70715"/>
                  <rdf:li rdf:resource="https://identifiers.org/kegg.compound/C02939"/>
                  <rdf:li rdf:resource="https://identifiers.org/biocyc/GALDIERIACYC:ISOVALERYL-COA"/>
                  <rdf:li rdf:resource="https://identifiers.org/pubchem.compound/45266576"/>
                  </rdf:Bag>
              </bqbiol:is>
            </rdf:Description>
          </rdf:RDF>
        </annotation>
      </species>
      <species metaid="meta_m_ISOVALERYL__45__COA_Mito__91__m__93__" id="m_ISOVALERYL__45__COA_Mito__91__m__93__" name="isovaleryl-CoA // S-(3-methylbutanoate) coenzyme A // 3-methylbutyryl-CoA // 3-methylbutanoyl-CoA // isovaleryl-coenzyme A // iso-valeryl-CoA" compartment="m" hasOnlySubstanceUnits="false" boundaryCondition="false" constant="false" fbc:chemicalFormula="C26H40N7O17P3S" fbc:charge="-4" sboTerm="SBO:0000247">
        <annotation>
          <rdf:RDF>
            <rdf:Description rdf:about="#meta_m_ISOVALERYL__45__COA_Mito__91__m__93__">
              <bqbiol:is>
                <rdf:Bag>
                  <rdf:li rdf:resource="https://identifiers.org/chebi/CHEBI:57345"/>
                  <rdf:li rdf:resource="https://identifiers.org/inchi/InChI=1S/C26H44N7O17P3S/c1-14(2)9-17(35)54-8-7-28-16(34)5-6-29-24(38)21(37)26(3,4)11-47-53(44,45)50-52(42,43)46-10-15-20(49-51(39,40)41)19(36)25(48-15)33-13-32-18-22(27)30-12-31-23(18)33/h12-15,19-21,25,36-37H,5-11H2,1-4H3,(H,28,34)(H,29,38)(H,42,43)(H,44,45)(H2,27,30,31)(H2,39,40,41)/p-4/t15-,19-,20-,21+,25-/m1/s1"/>
                  <rdf:li rdf:resource="https://identifiers.org/bigg.metabolite/ivcoa"/>
                  <rdf:li rdf:resource="https://identifiers.org/biocyc/META:ISOVALERYL-COA"/>
                  <rdf:li rdf:resource="https://identifiers.org/inchikey/UYVZIWWBJMYRCD-ZMHDXICWSA-J"/>
                  <rdf:li rdf:resource="https://identifiers.org/metanetx.chemical/MNXM1363975"/>
                  <rdf:li rdf:resource="https://identifiers.org/chebi/CHEBI:15487"/>
                  <rdf:li rdf:resource="https://identifiers.org/seed.compound/cpd01882"/>
                  <rdf:li rdf:resource="https://identifiers.org/hmdb/HMDB0001113"/>
                  <rdf:li rdf:resource="https://identifiers.org/reactome/R-ALL-70715"/>
                  <rdf:li rdf:resource="https://identifiers.org/kegg.compound/C02939"/>
                  <rdf:li rdf:resource="https://identifiers.org/biocyc/GALDIERIACYC:ISOVALERYL-COA"/>
                  <rdf:li rdf:resource="https://identifiers.org/pubchem.compound/45266576"/>
                  </rdf:Bag>
              </bqbiol:is>
            </rdf:Description>
          </rdf:RDF>
        </annotation>
      </species>
      <species metaid="meta_m_ITP_Cyto__91__c__93__" id="m_ITP_Cyto__91__c__93__" name="ITP // inosine, 5'-(tetrahydrogen triphosphate) // inosine triphosphate" compartment="c" hasOnlySubstanceUnits="false" boundaryCondition="false" constant="false" fbc:chemicalFormula="C10H11N4O14P3" fbc:charge="-4" sboTerm="SBO:0000247">
        <annotation>
          <rdf:RDF>
            <rdf:Description rdf:about="#meta_m_ITP_Cyto__91__c__93__">
              <bqbiol:is>
                <rdf:Bag>
                  <rdf:li rdf:resource="https://identifiers.org/chebi/CHEBI:61402"/>
                  <rdf:li rdf:resource="https://identifiers.org/inchi/InChI=1S/C10H15N4O14P3/c15-6-4(1-25-30(21,22)28-31(23,24)27-29(18,19)20)26-10(7(6)16)14-3-13-5-8(14)11-2-12-9(5)17/h2-4,6-7,10,15-16H,1H2,(H,21,22)(H,23,24)(H,11,12,17)(H2,18,19,20)/p-4/t4-,6-,7-,10-/m1/s1"/>
                  <rdf:li rdf:resource="https://identifiers.org/bigg.metabolite/itp"/>
                  <rdf:li rdf:resource="https://identifiers.org/reactome/R-ALL-2509836"/>
                  <rdf:li rdf:resource="https://identifiers.org/reactome/R-ALL-8851093"/>
                  <rdf:li rdf:resource="https://identifiers.org/chebi/CHEBI:57614"/>
                  <rdf:li rdf:resource="https://identifiers.org/kegg.compound/C00081"/>
                  <rdf:li rdf:resource="https://identifiers.org/hmdb/HMDB0000189"/>
                  <rdf:li rdf:resource="https://identifiers.org/chebi/CHEBI:16039"/>
                  <rdf:li rdf:resource="https://identifiers.org/inchikey/HAEJPQIATWHALX-KQYNXXCUSA-J"/>
                  <rdf:li rdf:resource="https://identifiers.org/metanetx.chemical/MNXM1103428"/>
                  <rdf:li rdf:resource="https://identifiers.org/seed.compound/cpd00068"/>
                  <rdf:li rdf:resource="https://identifiers.org/biocyc/META:ITP"/>
                  <rdf:li rdf:resource="https://identifiers.org/biocyc/GALDIERIACYC:ITP"/>
                  <rdf:li rdf:resource="https://identifiers.org/pubchem.compound/25796439"/>
                  <rdf:li rdf:resource="https://identifiers.org/bigg.metabolite/33780"/>
                </rdf:Bag>
              </bqbiol:is>
            </rdf:Description>
          </rdf:RDF>
        </annotation>
      </species>
      <species metaid="meta_m_K__45__HEXANOYL__45__COA_Cyto__91__c__93__" id="m_K__45__HEXANOYL__45__COA_Cyto__91__c__93__" name="3-oxohexanoyl-CoA // ketohexanoyl-CoA // &amp;beta;-hexanoyl-CoA // ketohexanoyl-coenzyme-A // 3-ketohexanoyl-CoA" compartment="c" hasOnlySubstanceUnits="false" boundaryCondition="false" constant="false" fbc:chemicalFormula="C27H40N7O18P3S" fbc:charge="-4" sboTerm="SBO:0000247">
        <annotation>
          <rdf:RDF>
            <rdf:Description rdf:about="#meta_m_K__45__HEXANOYL__45__COA_Cyto__91__c__93__">
              <bqbiol:is>
                <rdf:Bag>
                  <rdf:li rdf:resource="https://identifiers.org/chebi/CHEBI:62418"/>
                  <rdf:li rdf:resource="https://identifiers.org/inchi/InChI=1S/C27H44N7O18P3S/c1-4-5-15(35)10-18(37)56-9-8-29-17(36)6-7-30-25(40)22(39)27(2,3)12-49-55(46,47)52-54(44,45)48-11-16-21(51-53(41,42)43)20(38)26(50-16)34-14-33-19-23(28)31-13-32-24(19)34/h13-14,16,20-22,26,38-39H,4-12H2,1-3H3,(H,29,36)(H,30,40)(H,44,45)(H,46,47)(H2,28,31,32)(H2,41,42,43)/p-4/t16-,20-,21-,22+,26-/m1/s1"/>
                  <rdf:li rdf:resource="https://identifiers.org/hmdb/HMDB0003943"/>
                  <rdf:li rdf:resource="https://identifiers.org/chebi/CHEBI:27648"/>
                  <rdf:li rdf:resource="https://identifiers.org/biocyc/META:K-HEXANOYL-COA"/>
                  <rdf:li rdf:resource="https://identifiers.org/seed.compound/cpd03123"/>
                  <rdf:li rdf:resource="https://identifiers.org/reactome/R-ALL-77320"/>
                  <rdf:li rdf:resource="https://identifiers.org/hmdb/HMDB0062372"/>
                  <rdf:li rdf:resource="https://identifiers.org/inchikey/NFOYYXQAVVYWKV-HDRQGHTBSA-J"/>
                  <rdf:li rdf:resource="https://identifiers.org/metanetx.chemical/MNXM1104699"/>
                  <rdf:li rdf:resource="https://identifiers.org/kegg.compound/C05269"/>
                  <rdf:li rdf:resource="https://identifiers.org/bigg.metabolite/3ohcoa"/>
                  <rdf:li rdf:resource="https://identifiers.org/bigg.metabolite/HC01408"/>
                  <rdf:li rdf:resource="https://identifiers.org/biocyc/GALDIERIACYC:K-HEXANOYL-COA"/>
                  <rdf:li rdf:resource="https://identifiers.org/pubchem.compound/53239804"/>
                  <rdf:li rdf:resource="https://identifiers.org/bigg.metabolite/45468"/>
                </rdf:Bag>
              </bqbiol:is>
            </rdf:Description>
          </rdf:RDF>
        </annotation>
      </species>
      <species metaid="meta_m_KDO__45__8P_Cyto__91__c__93__" id="m_KDO__45__8P_Cyto__91__c__93__" name="3-deoxy-D-&lt;i&gt;manno&lt;/i&gt;-octulosonate 8-phosphate // 3-deoxy-D-&lt;i&gt;manno&lt;/i&gt;-octulosonate 8-P // 2-dehydro-3-deoxy-D-octonate 8-P // 2-dehydro-3-deoxy-D-octonate 8-phosphate // Kdo-8P // KDO-8P" compartment="c" hasOnlySubstanceUnits="false" boundaryCondition="false" constant="false" fbc:chemicalFormula="C8H12O11P" fbc:charge="-3" sboTerm="SBO:0000247">
        <annotation>
          <rdf:RDF>
            <rdf:Description rdf:about="#meta_m_KDO__45__8P_Cyto__91__c__93__">
              <bqbiol:is>
                <rdf:Bag>
                  <rdf:li rdf:resource="https://identifiers.org/chebi/CHEBI:58368"/>
                  <rdf:li rdf:resource="https://identifiers.org/inchi/InChI=1S/C8H15O11P/c9-3-1-8(14,7(12)13)19-6(5(3)11)4(10)2-18-20(15,16)17/h3-6,9-11,14H,1-2H2,(H,12,13)(H2,15,16,17)/p-3/t3-,4-,5-,6-,8-/m1/s1"/>
                  <rdf:li rdf:resource="https://identifiers.org/inchikey/IZZNRKJLBIYBJN-HXUQBWEZSA-K"/>
                  <rdf:li rdf:resource="https://identifiers.org/biocyc/GALDIERIACYC:KDO-8P"/>
                  <rdf:li rdf:resource="https://identifiers.org/bigg.metabolite/43894"/>
                  <rdf:li rdf:resource="https://identifiers.org/pubchem.compound/46173377"/>
                  <rdf:li rdf:resource="https://identifiers.org/kegg.compound/C04478"/>
                  <rdf:li rdf:resource="https://identifiers.org/metanetx.chemical/MNXM739663"/>
                <rdf:li rdf:resource="https://identifiers.org/chebi/CHEBI:18069"/><rdf:li rdf:resource="https://identifiers.org/hmdb/HMDB0304126"/></rdf:Bag>
              </bqbiol:is>
            </rdf:Description>
          </rdf:RDF>
        </annotation>
      </species>
      <species metaid="meta_m_KDO__45__LIPID__45__IVA_Cyto__91__c__93__" id="m_KDO__45__LIPID__45__IVA_Cyto__91__c__93__" name="&amp;alpha;-Kdo-(2&amp;rarr;6)-lipid IV&lt;sub&gt;A&lt;/sub&gt; // 3-Deoxy-D-manno-octulosonyl-lipid IV(A) // 3-deoxy-&amp;alpha;-D-manno-oct-2-ulopyranosyl-(2-&gt;6)-2-deoxy-2-{[(3R)-3-hydroxypentadecanoyl]amino}-3-O-[(3R)-3-hydroxytetradecanoyl]-4-O-phosphono-&amp;beta;-D-glucopyranosyl-(1-&gt;6)-2-deoxy-3-O-[(3R)-3-hydroxytetradecanoyl]-2-{[(3R)-3-hydroxytetradecanoyl]amino}-1-O-phosphono-&amp;alpha;-D-glucopyranose // (KDO)-lipid IV&lt;sub&gt;A&lt;/sub&gt;" compartment="c" hasOnlySubstanceUnits="false" boundaryCondition="false" constant="false" fbc:chemicalFormula="C76H137N2O30P2" fbc:charge="-5" sboTerm="SBO:0000247">
        <annotation>
          <rdf:RDF>
            <rdf:Description rdf:about="#meta_m_KDO__45__LIPID__45__IVA_Cyto__91__c__93__">
              <bqbiol:is>
                <rdf:Bag>
                  <rdf:li rdf:resource="https://identifiers.org/chebi/CHEBI:60364"/>
                  <rdf:li rdf:resource="https://identifiers.org/inchi/InChI=1S/C76H142N2O30P2/c1-5-9-13-17-21-25-29-33-37-41-53(80)45-61(86)77-65-71(104-63(88)47-55(82)43-39-35-31-27-23-19-15-11-7-3)68(91)59(102-74(65)108-110(97,98)99)51-100-73-66(78-62(87)46-54(81)42-38-34-30-26-22-18-14-10-6-2)72(105-64(89)48-56(83)44-40-36-32-28-24-20-16-12-8-4)70(107-109(94,95)96)60(103-73)52-101-76(75(92)93)49-57(84)67(90)69(106-76)58(85)50-79/h53-60,65-74,79-85,90-91H,5-52H2,1-4H3,(H,77,86)(H,78,87)(H,92,93)(H2,94,95,96)(H2,97,98,99)/p-5/t53-,54-,55-,56-,57-,58-,59-,60-,65-,66-,67-,68-,69-,70-,71-,72-,73-,74-,76+/m1/s1"/>
                  <rdf:li rdf:resource="https://identifiers.org/bigg.metabolite/kdolipid4"/>
                  <rdf:li rdf:resource="https://identifiers.org/metanetx.chemical/MNXM1101307"/>
                  <rdf:li rdf:resource="https://identifiers.org/kegg.compound/C06024"/>
                  <rdf:li rdf:resource="https://identifiers.org/inchikey/GPNCBCJEDRRCDW-ACUQGRCXSA-I"/>
                  <rdf:li rdf:resource="https://identifiers.org/seed.compound/cpd03585"/>
                  <rdf:li rdf:resource="https://identifiers.org/biocyc/META:KDO-LIPID-IVA"/>
                  <rdf:li rdf:resource="https://identifiers.org/inchi/InChI=1S/C76H142N2O30P2/c1-5-9-13-17-21-25-29-33-37-41-53(80)45-61(86)77-65-71(104-63(88)47-55(82)43-39-35-31-27-23-19-15-11-7-3)68(91)59(102-74(65)108-110(97,98)99)51-100-73-66(78-62(87)46-54(81)42-38-34-30-26-22-18-14-10-6-2)72(105-64(89)48-56(83)44-40-36-32-28-24-20-16-12-8-4)70(107-109(94,95)96)60(103-73)52-101-76(75(92)93)49-57(84)67(90)69(106-76)58(85)50-79/h53-60,65-74,79-85,90-91H,5-52H2,1-4H3,(H,77,86)(H,78,87)(H,92,93)(H2,94,95,96)(H2,97,98,99)/p-5/t53-,54-,55-,56-,57-,58-,59-,60-,65-,66-,67-,68-,69-,70-,71-,72-,73-,74-,76-/m1/s1"/>
                  <rdf:li rdf:resource="https://identifiers.org/chebi/CHEBI:27439"/>
                  <rdf:li rdf:resource="https://identifiers.org/biocyc/GALDIERIACYC:KDO-LIPID-IVA"/>
                  <rdf:li rdf:resource="https://identifiers.org/pubchem.compound/91820572"/>
                  <rdf:li rdf:resource="https://identifiers.org/bigg.metabolite/1450230"/>
                  <rdf:li rdf:resource="https://identifiers.org/inchikey/GPNCBCJEDRRCDW-XFULRARUSA-I"/>
                </rdf:Bag>
              </bqbiol:is>
            </rdf:Description>
          </rdf:RDF>
        </annotation>
      </species>
      <species metaid="meta_m_KDO_Cyto__91__c__93__" id="m_KDO_Cyto__91__c__93__" name="3-deoxy-&amp;alpha;-D-&lt;i&gt;manno&lt;/i&gt;-octulosonate // 3-deoxy-D-manno-2-octulosonate // 3-deoxyoctulosonate // 3-Deoxy-D-mannooctulosonate // 3-Kdo // 3-Deoxyoctulosonic acid // 2-keto-3-deoxyoctonate // deoxy-manno-octulosonate // 2-dehydro-3-deoxy-D-octonate // Kdo // ketodeoxyoctonate // Kdo" compartment="c" hasOnlySubstanceUnits="false" boundaryCondition="false" constant="false" fbc:chemicalFormula="C8H13O8" fbc:charge="-1" sboTerm="SBO:0000247">
        <annotation>
          <rdf:RDF>
            <rdf:Description rdf:about="#meta_m_KDO_Cyto__91__c__93__">
              <bqbiol:is>
                <rdf:Bag>
                  <rdf:li rdf:resource="https://identifiers.org/chebi/CHEBI:16064"/>
                  <rdf:li rdf:resource="https://identifiers.org/inchi/InChI=1S/C8H14O8/c9-2-4(11)6-5(12)3(10)1-8(15,16-6)7(13)14/h3-6,9-12,15H,1-2H2,(H,13,14)/p-1/t3-,4-,5-,6-,8-/m1/s1"/>
                  <rdf:li rdf:resource="https://identifiers.org/inchikey/NNLZBVFSCVTSLA-HXUQBWEZSA-M"/>
                  <rdf:li rdf:resource="https://identifiers.org/biocyc/GALDIERIACYC:KDO"/>
                  <rdf:li rdf:resource="https://identifiers.org/bigg.metabolite/37028"/>
                  <rdf:li rdf:resource="https://identifiers.org/pubchem.compound/5460395"/>
                  <rdf:li rdf:resource="https://identifiers.org/kegg.compound/C01187"/>
                  <rdf:li rdf:resource="https://identifiers.org/metanetx.chemical/MNXM734869"/>
                <rdf:li rdf:resource="https://identifiers.org/chebi/CHEBI:32817"/><rdf:li rdf:resource="https://identifiers.org/bigg.metabolite/kdo"/><rdf:li rdf:resource="https://identifiers.org/hmdb/HMDB0244292"/><rdf:li rdf:resource="https://identifiers.org/hmdb/HMDB0304125"/><rdf:li rdf:resource="https://identifiers.org/biocyc/META:CPD-19753"/><rdf:li rdf:resource="https://identifiers.org/seed.compound/cpd00875"/></rdf:Bag>
              </bqbiol:is>
            </rdf:Description>
          </rdf:RDF>
        </annotation>
      </species>
      <species metaid="meta_m_KYNURENATE_Cyto__91__c__93__" id="m_KYNURENATE_Cyto__91__c__93__" name="kynurenate // Quinaldic acid, 4-hydroxy- // kynurenic acid" compartment="c" hasOnlySubstanceUnits="false" boundaryCondition="false" constant="false" fbc:chemicalFormula="C10H5NO3" fbc:charge="-2" sboTerm="SBO:0000247">
        <annotation>
          <rdf:RDF>
            <rdf:Description rdf:about="#meta_m_KYNURENATE_Cyto__91__c__93__">
              <bqbiol:is>
                <rdf:Bag>
                  <rdf:li rdf:resource="https://identifiers.org/chebi/CHEBI:18344"/>
                  <rdf:li rdf:resource="https://identifiers.org/inchi/InChI=1S/C10H7NO3/c12-9-5-8(10(13)14)11-7-4-2-1-3-6(7)9/h1-5H,(H,11,12)(H,13,14)/p-2"/>
                  <rdf:li rdf:resource="https://identifiers.org/metanetx.chemical/MNXM1113"/>
                  <rdf:li rdf:resource="https://identifiers.org/bigg.metabolite/kynate"/>
                  <rdf:li rdf:resource="https://identifiers.org/kegg.compound/C01717"/>
                  <rdf:li rdf:resource="https://identifiers.org/hmdb/HMDB0000715"/>
                  <rdf:li rdf:resource="https://identifiers.org/reactome/R-ALL-893587"/>
                  <rdf:li rdf:resource="https://identifiers.org/reactome/R-ALL-893594"/>
                  <rdf:li rdf:resource="https://identifiers.org/biocyc/META:KYNURENATE"/>
                  <rdf:li rdf:resource="https://identifiers.org/reactome/R-ALL-6805204"/>
                  <rdf:li rdf:resource="https://identifiers.org/inchikey/HCZHHEIFKROPDY-UHFFFAOYSA-M"/>
                  <rdf:li rdf:resource="https://identifiers.org/inchi/InChI=1S/C10H7NO3/c12-9-5-8(10(13)14)11-7-4-2-1-3-6(7)9/h1-5H,(H,11,12)(H,13,14)/p-1"/>
                  <rdf:li rdf:resource="https://identifiers.org/seed.compound/cpd01182"/>
                  <rdf:li rdf:resource="https://identifiers.org/chebi/CHEBI:58454"/>
                  <rdf:li rdf:resource="https://identifiers.org/biocyc/GALDIERIACYC:KYNURENATE"/>
                  <rdf:li rdf:resource="https://identifiers.org/pubchem.compound/25201402"/>
                  <rdf:li rdf:resource="https://identifiers.org/inchikey/HCZHHEIFKROPDY-UHFFFAOYSA-L"/>
                </rdf:Bag>
              </bqbiol:is>
            </rdf:Description>
          </rdf:RDF>
        </annotation>
      </species>
      <species metaid="meta_m_L__45__1__45__GLYCEROPHOSPHORYLETHANOL__45__AMINE_Cyto__91__c__93__" id="m_L__45__1__45__GLYCEROPHOSPHORYLETHANOL__45__AMINE_Cyto__91__c__93__" name="&lt;i&gt;sn&lt;/i&gt;-glycero-3-phosphoethanolamine // L-1-glycerophosphorylethanolamine // 1-glycerophosphorylethanolamine" compartment="c" hasOnlySubstanceUnits="false" boundaryCondition="false" constant="false" fbc:chemicalFormula="C5H14NO6P" fbc:charge="0" sboTerm="SBO:0000247">
        <annotation>
          <rdf:RDF>
            <rdf:Description rdf:about="#meta_m_L__45__1__45__GLYCEROPHOSPHORYLETHANOL__45__AMINE_Cyto__91__c__93__">
              <bqbiol:is>
                <rdf:Bag>
                  <rdf:li rdf:resource="https://identifiers.org/chebi/CHEBI:16929"/>
                  <rdf:li rdf:resource="https://identifiers.org/inchi/InChI=1S/C5H14NO6P/c6-1-2-11-13(9,10)12-4-5(8)3-7/h5,7-8H,1-4,6H2,(H,9,10)/t5-/m1/s1"/>
                  <rdf:li rdf:resource="https://identifiers.org/inchikey/JZNWSCPGTDBMEW-RXMQYKEDSA-N"/>
                  <rdf:li rdf:resource="https://identifiers.org/biocyc/GALDIERIACYC:L-1-GLYCEROPHOSPHORYLETHANOL-AMINE"/>
                  <rdf:li rdf:resource="https://identifiers.org/pubchem.compound/70678815"/>
                  <rdf:li rdf:resource="https://identifiers.org/hmdb/HMDB0000114"/>
                  <rdf:li rdf:resource="https://identifiers.org/bigg.metabolite/37147"/>
                  <rdf:li rdf:resource="https://identifiers.org/kegg.compound/C01233"/>
                  <rdf:li rdf:resource="https://identifiers.org/metanetx.chemical/MNXM1106081"/>
                </rdf:Bag>
              </bqbiol:is>
            </rdf:Description>
          </rdf:RDF>
        </annotation>
      </species>
      <species metaid="meta_m_L__45__1__45__LYSOPHOSPHATIDATE_Cyto__91__c__93__" id="m_L__45__1__45__LYSOPHOSPHATIDATE_Cyto__91__c__93__" name="1-oleyl-2-lyso-phosphatidate // L-2-lysophosphatidate // lysophosphatidic acid // LPA // oleoyl lysophosphatidic acid // 1-oleoyl-lyso-phosphatidic acid" compartment="c" hasOnlySubstanceUnits="false" boundaryCondition="false" constant="false" fbc:chemicalFormula="C21H39O7P" fbc:charge="-2" sboTerm="SBO:0000247">
        <annotation>
          <rdf:RDF>
            <rdf:Description rdf:about="#meta_m_L__45__1__45__LYSOPHOSPHATIDATE_Cyto__91__c__93__">
              <bqbiol:is>
                <rdf:Bag>
                  <rdf:li rdf:resource="https://identifiers.org/chebi/CHEBI:74544"/>
                  <rdf:li rdf:resource="https://identifiers.org/inchi/InChI=1S/C21H41O7P/c1-2-3-4-5-6-7-8-9-10-11-12-13-14-15-16-17-21(23)27-18-20(22)19-28-29(24,25)26/h9-10,20,22H,2-8,11-19H2,1H3,(H2,24,25,26)/p-2/b10-9-/t20-/m1/s1"/>
                  <rdf:li rdf:resource="https://identifiers.org/chebi/CHEBI:62837"/>
                  <rdf:li rdf:resource="https://identifiers.org/inchikey/WRGQSWVCFNIUNZ-GDCKJWNLSA-L"/>
                  <rdf:li rdf:resource="https://identifiers.org/metanetx.chemical/MNXM734215"/>
                  <rdf:li rdf:resource="https://identifiers.org/biocyc/META:L-1-LYSOPHOSPHATIDATE"/>
                  <rdf:li rdf:resource="https://identifiers.org/biocyc/GALDIERIACYC:L-1-LYSOPHOSPHATIDATE"/>
                  <rdf:li rdf:resource="https://identifiers.org/pubchem.compound/46173225"/>
                </rdf:Bag>
              </bqbiol:is>
            </rdf:Description>
          </rdf:RDF>
        </annotation>
      </species>
      <species metaid="meta_m_L__45__1__45__PHOSPHATIDYL__45__ETHANOLAMINE_C12_Cyto__91__c__93__" id="m_L__45__1__45__PHOSPHATIDYL__45__ETHANOLAMINE_C12_Cyto__91__c__93__" name="L-1-PHOSPHATIDYL-ETHANOLAMINE_C12_Cyto" compartment="c" hasOnlySubstanceUnits="false" boundaryCondition="false" constant="false" fbc:chemicalFormula="C29H58N1O8P1" fbc:charge="0" sboTerm="SBO:0000247"/>
      <species metaid="meta_m_L__45__1__45__PHOSPHATIDYL__45__ETHANOLAMINE_C14_Cyto__91__c__93__" id="m_L__45__1__45__PHOSPHATIDYL__45__ETHANOLAMINE_C14_Cyto__91__c__93__" name="L-1-PHOSPHATIDYL-ETHANOLAMINE_C14_Cyto" compartment="c" hasOnlySubstanceUnits="false" boundaryCondition="false" constant="false" fbc:chemicalFormula="C33H66N1O8P1" fbc:charge="0" sboTerm="SBO:0000247"/>
      <species metaid="meta_m_L__45__1__45__PHOSPHATIDYL__45__ETHANOLAMINE_C15_Cyto__91__c__93__" id="m_L__45__1__45__PHOSPHATIDYL__45__ETHANOLAMINE_C15_Cyto__91__c__93__" name="L-1-PHOSPHATIDYL-ETHANOLAMINE_C15_Cyto" compartment="c" hasOnlySubstanceUnits="false" boundaryCondition="false" constant="false" fbc:chemicalFormula="C35H70N1O8P1" fbc:charge="0" sboTerm="SBO:0000247"/>
      <species metaid="meta_m_L__45__1__45__PHOSPHATIDYL__45__ETHANOLAMINE_C16_Cyto__91__c__93__" id="m_L__45__1__45__PHOSPHATIDYL__45__ETHANOLAMINE_C16_Cyto__91__c__93__" name="L-1-PHOSPHATIDYL-ETHANOLAMINE_C16_Cyto" compartment="c" hasOnlySubstanceUnits="false" boundaryCondition="false" constant="false" fbc:chemicalFormula="C37H74N1O8P1" fbc:charge="0" sboTerm="SBO:0000247"/>
      <species metaid="meta_m_L__45__1__45__PHOSPHATIDYL__45__ETHANOLAMINE_C17_Cyto__91__c__93__" id="m_L__45__1__45__PHOSPHATIDYL__45__ETHANOLAMINE_C17_Cyto__91__c__93__" name="L-1-PHOSPHATIDYL-ETHANOLAMINE_C17_Cyto" compartment="c" hasOnlySubstanceUnits="false" boundaryCondition="false" constant="false" fbc:chemicalFormula="C39H78N1O8P1" fbc:charge="0" sboTerm="SBO:0000247"/>
      <species metaid="meta_m_L__45__1__45__PHOSPHATIDYL__45__ETHANOLAMINE_C181_Cyto__91__c__93__" id="m_L__45__1__45__PHOSPHATIDYL__45__ETHANOLAMINE_C181_Cyto__91__c__93__" name="L-1-PHOSPHATIDYL-ETHANOLAMINE_C181_Cyto" compartment="c" hasOnlySubstanceUnits="false" boundaryCondition="false" constant="false" fbc:chemicalFormula="C41H78N1O8P1" fbc:charge="0" sboTerm="SBO:0000247"/>
      <species metaid="meta_m_L__45__1__45__PHOSPHATIDYL__45__ETHANOLAMINE_C182_Cyto__91__c__93__" id="m_L__45__1__45__PHOSPHATIDYL__45__ETHANOLAMINE_C182_Cyto__91__c__93__" name="L-1-PHOSPHATIDYL-ETHANOLAMINE_C182_Cyto" compartment="c" hasOnlySubstanceUnits="false" boundaryCondition="false" constant="false" fbc:chemicalFormula="C41H74N1O8P1" fbc:charge="0" sboTerm="SBO:0000247"/>
      <species metaid="meta_m_L__45__1__45__PHOSPHATIDYL__45__ETHANOLAMINE_C183_Cyto__91__c__93__" id="m_L__45__1__45__PHOSPHATIDYL__45__ETHANOLAMINE_C183_Cyto__91__c__93__" name="L-1-PHOSPHATIDYL-ETHANOLAMINE_C183_Cyto" compartment="c" hasOnlySubstanceUnits="false" boundaryCondition="false" constant="false" fbc:chemicalFormula="C41H70N1O8P1" fbc:charge="0" sboTerm="SBO:0000247"/>
      <species metaid="meta_m_L__45__1__45__PHOSPHATIDYL__45__ETHANOLAMINE_C18_Cyto__91__c__93__" id="m_L__45__1__45__PHOSPHATIDYL__45__ETHANOLAMINE_C18_Cyto__91__c__93__" name="L-1-PHOSPHATIDYL-ETHANOLAMINE_C18_Cyto" compartment="c" hasOnlySubstanceUnits="false" boundaryCondition="false" constant="false" fbc:chemicalFormula="C41H82N1O8P1" fbc:charge="0" sboTerm="SBO:0000247"/>
      <species metaid="meta_m_L__45__1__45__PHOSPHATIDYL__45__ETHANOLAMINE_C20_Cyto__91__c__93__" id="m_L__45__1__45__PHOSPHATIDYL__45__ETHANOLAMINE_C20_Cyto__91__c__93__" name="L-1-PHOSPHATIDYL-ETHANOLAMINE_C20_Cyto" compartment="c" hasOnlySubstanceUnits="false" boundaryCondition="false" constant="false" fbc:chemicalFormula="C45H90N1O8P1" fbc:charge="0" sboTerm="SBO:0000247"/>
      <species metaid="meta_m_L__45__1__45__PHOSPHATIDYL__45__GLYCEROL__45__P_C12_Cyto__91__c__93__" id="m_L__45__1__45__PHOSPHATIDYL__45__GLYCEROL__45__P_C12_Cyto__91__c__93__" name="L-1-PHOSPHATIDYL-GLYCEROL-P_C12_Cyto" compartment="c" hasOnlySubstanceUnits="false" boundaryCondition="false" constant="false" fbc:chemicalFormula="C30H57O13P2" fbc:charge="-3" sboTerm="SBO:0000247"/>
      <species metaid="meta_m_L__45__1__45__PHOSPHATIDYL__45__GLYCEROL__45__P_C14_Cyto__91__c__93__" id="m_L__45__1__45__PHOSPHATIDYL__45__GLYCEROL__45__P_C14_Cyto__91__c__93__" name="L-1-PHOSPHATIDYL-GLYCEROL-P_C14_Cyto" compartment="c" hasOnlySubstanceUnits="false" boundaryCondition="false" constant="false" fbc:chemicalFormula="C34H65O13P2" fbc:charge="-3" sboTerm="SBO:0000247"/>
      <species metaid="meta_m_L__45__1__45__PHOSPHATIDYL__45__GLYCEROL__45__P_C15_Cyto__91__c__93__" id="m_L__45__1__45__PHOSPHATIDYL__45__GLYCEROL__45__P_C15_Cyto__91__c__93__" name="L-1-PHOSPHATIDYL-GLYCEROL-P_C15_Cyto" compartment="c" hasOnlySubstanceUnits="false" boundaryCondition="false" constant="false" fbc:chemicalFormula="C36H69O13P2" fbc:charge="-3" sboTerm="SBO:0000247"/>
      <species metaid="meta_m_L__45__1__45__PHOSPHATIDYL__45__GLYCEROL__45__P_C16_Cyto__91__c__93__" id="m_L__45__1__45__PHOSPHATIDYL__45__GLYCEROL__45__P_C16_Cyto__91__c__93__" name="L-1-PHOSPHATIDYL-GLYCEROL-P_C16_Cyto" compartment="c" hasOnlySubstanceUnits="false" boundaryCondition="false" constant="false" fbc:chemicalFormula="C38H73O13P2" fbc:charge="-3" sboTerm="SBO:0000247"/>
      <species metaid="meta_m_L__45__1__45__PHOSPHATIDYL__45__GLYCEROL__45__P_C17_Cyto__91__c__93__" id="m_L__45__1__45__PHOSPHATIDYL__45__GLYCEROL__45__P_C17_Cyto__91__c__93__" name="L-1-PHOSPHATIDYL-GLYCEROL-P_C17_Cyto" compartment="c" hasOnlySubstanceUnits="false" boundaryCondition="false" constant="false" fbc:chemicalFormula="C40H77O13P2" fbc:charge="-3" sboTerm="SBO:0000247"/>
      <species metaid="meta_m_L__45__1__45__PHOSPHATIDYL__45__GLYCEROL__45__P_C181_Cyto__91__c__93__" id="m_L__45__1__45__PHOSPHATIDYL__45__GLYCEROL__45__P_C181_Cyto__91__c__93__" name="L-1-PHOSPHATIDYL-GLYCEROL-P_C181_Cyto" compartment="c" hasOnlySubstanceUnits="false" boundaryCondition="false" constant="false" fbc:chemicalFormula="C42H77O13P2" fbc:charge="-3" sboTerm="SBO:0000247"/>
      <species metaid="meta_m_L__45__1__45__PHOSPHATIDYL__45__GLYCEROL__45__P_C182_Cyto__91__c__93__" id="m_L__45__1__45__PHOSPHATIDYL__45__GLYCEROL__45__P_C182_Cyto__91__c__93__" name="L-1-PHOSPHATIDYL-GLYCEROL-P_C182_Cyto" compartment="c" hasOnlySubstanceUnits="false" boundaryCondition="false" constant="false" fbc:chemicalFormula="C42H73O13P2" fbc:charge="-3" sboTerm="SBO:0000247"/>
      <species metaid="meta_m_L__45__1__45__PHOSPHATIDYL__45__GLYCEROL__45__P_C183_Cyto__91__c__93__" id="m_L__45__1__45__PHOSPHATIDYL__45__GLYCEROL__45__P_C183_Cyto__91__c__93__" name="L-1-PHOSPHATIDYL-GLYCEROL-P_C183_Cyto" compartment="c" hasOnlySubstanceUnits="false" boundaryCondition="false" constant="false" fbc:chemicalFormula="C42H69O13P2" fbc:charge="-3" sboTerm="SBO:0000247"/>
      <species metaid="meta_m_L__45__1__45__PHOSPHATIDYL__45__GLYCEROL__45__P_C18_Cyto__91__c__93__" id="m_L__45__1__45__PHOSPHATIDYL__45__GLYCEROL__45__P_C18_Cyto__91__c__93__" name="L-1-PHOSPHATIDYL-GLYCEROL-P_C18_Cyto" compartment="c" hasOnlySubstanceUnits="false" boundaryCondition="false" constant="false" fbc:chemicalFormula="C42H81O13P2" fbc:charge="-3" sboTerm="SBO:0000247"/>
      <species metaid="meta_m_L__45__1__45__PHOSPHATIDYL__45__GLYCEROL__45__P_C20_Cyto__91__c__93__" id="m_L__45__1__45__PHOSPHATIDYL__45__GLYCEROL__45__P_C20_Cyto__91__c__93__" name="L-1-PHOSPHATIDYL-GLYCEROL-P_C20_Cyto" compartment="c" hasOnlySubstanceUnits="false" boundaryCondition="false" constant="false" fbc:chemicalFormula="C46H89O13P2" fbc:charge="-3" sboTerm="SBO:0000247"/>
      <species metaid="meta_m_L__45__1__45__PHOSPHATIDYL__45__GLYCEROL_C12_Cyto__91__c__93__" id="m_L__45__1__45__PHOSPHATIDYL__45__GLYCEROL_C12_Cyto__91__c__93__" name="L-1-PHOSPHATIDYL-GLYCEROL_C12_Cyto" compartment="c" hasOnlySubstanceUnits="false" boundaryCondition="false" constant="false" fbc:chemicalFormula="C30H58O10P1" fbc:charge="-1" sboTerm="SBO:0000247"/>
      <species metaid="meta_m_L__45__1__45__PHOSPHATIDYL__45__GLYCEROL_C14_Cyto__91__c__93__" id="m_L__45__1__45__PHOSPHATIDYL__45__GLYCEROL_C14_Cyto__91__c__93__" name="L-1-PHOSPHATIDYL-GLYCEROL_C14_Cyto" compartment="c" hasOnlySubstanceUnits="false" boundaryCondition="false" constant="false" fbc:chemicalFormula="C34H66O10P1" fbc:charge="-1" sboTerm="SBO:0000247"/>
      <species metaid="meta_m_L__45__1__45__PHOSPHATIDYL__45__GLYCEROL_C15_Cyto__91__c__93__" id="m_L__45__1__45__PHOSPHATIDYL__45__GLYCEROL_C15_Cyto__91__c__93__" name="L-1-PHOSPHATIDYL-GLYCEROL_C15_Cyto" compartment="c" hasOnlySubstanceUnits="false" boundaryCondition="false" constant="false" fbc:chemicalFormula="C36H70O10P1" fbc:charge="-1" sboTerm="SBO:0000247"/>
      <species metaid="meta_m_L__45__1__45__PHOSPHATIDYL__45__GLYCEROL_C16_Cyto__91__c__93__" id="m_L__45__1__45__PHOSPHATIDYL__45__GLYCEROL_C16_Cyto__91__c__93__" name="L-1-PHOSPHATIDYL-GLYCEROL_C16_Cyto" compartment="c" hasOnlySubstanceUnits="false" boundaryCondition="false" constant="false" fbc:chemicalFormula="C38H74O10P1" fbc:charge="-1" sboTerm="SBO:0000247"/>
      <species metaid="meta_m_L__45__1__45__PHOSPHATIDYL__45__GLYCEROL_C17_Cyto__91__c__93__" id="m_L__45__1__45__PHOSPHATIDYL__45__GLYCEROL_C17_Cyto__91__c__93__" name="L-1-PHOSPHATIDYL-GLYCEROL_C17_Cyto" compartment="c" hasOnlySubstanceUnits="false" boundaryCondition="false" constant="false" fbc:chemicalFormula="C40H78O10P1" fbc:charge="-1" sboTerm="SBO:0000247"/>
      <species metaid="meta_m_L__45__1__45__PHOSPHATIDYL__45__GLYCEROL_C181_Cyto__91__c__93__" id="m_L__45__1__45__PHOSPHATIDYL__45__GLYCEROL_C181_Cyto__91__c__93__" name="L-1-PHOSPHATIDYL-GLYCEROL_C181_Cyto" compartment="c" hasOnlySubstanceUnits="false" boundaryCondition="false" constant="false" fbc:chemicalFormula="C42H78O10P1" fbc:charge="-1" sboTerm="SBO:0000247"/>
      <species metaid="meta_m_L__45__1__45__PHOSPHATIDYL__45__GLYCEROL_C182_Cyto__91__c__93__" id="m_L__45__1__45__PHOSPHATIDYL__45__GLYCEROL_C182_Cyto__91__c__93__" name="L-1-PHOSPHATIDYL-GLYCEROL_C182_Cyto" compartment="c" hasOnlySubstanceUnits="false" boundaryCondition="false" constant="false" fbc:chemicalFormula="C42H74O10P1" fbc:charge="-1" sboTerm="SBO:0000247"/>
      <species metaid="meta_m_L__45__1__45__PHOSPHATIDYL__45__GLYCEROL_C183_Cyto__91__c__93__" id="m_L__45__1__45__PHOSPHATIDYL__45__GLYCEROL_C183_Cyto__91__c__93__" name="L-1-PHOSPHATIDYL-GLYCEROL_C183_Cyto" compartment="c" hasOnlySubstanceUnits="false" boundaryCondition="false" constant="false" fbc:chemicalFormula="C42H70O10P1" fbc:charge="-1" sboTerm="SBO:0000247"/>
      <species metaid="meta_m_L__45__1__45__PHOSPHATIDYL__45__GLYCEROL_C18_Cyto__91__c__93__" id="m_L__45__1__45__PHOSPHATIDYL__45__GLYCEROL_C18_Cyto__91__c__93__" name="L-1-PHOSPHATIDYL-GLYCEROL_C18_Cyto" compartment="c" hasOnlySubstanceUnits="false" boundaryCondition="false" constant="false" fbc:chemicalFormula="C42H82O10P1" fbc:charge="-1" sboTerm="SBO:0000247"/>
      <species metaid="meta_m_L__45__1__45__PHOSPHATIDYL__45__GLYCEROL_C20_Cyto__91__c__93__" id="m_L__45__1__45__PHOSPHATIDYL__45__GLYCEROL_C20_Cyto__91__c__93__" name="L-1-PHOSPHATIDYL-GLYCEROL_C20_Cyto" compartment="c" hasOnlySubstanceUnits="false" boundaryCondition="false" constant="false" fbc:chemicalFormula="C46H90O10P1" fbc:charge="-1" sboTerm="SBO:0000247"/>
      <species metaid="meta_m_L__45__1__45__phosphatidyl__45__inositols_C12_Cyto__91__c__93__" id="m_L__45__1__45__phosphatidyl__45__inositols_C12_Cyto__91__c__93__" name="L-1-phosphatidyl-inositols_C12_Cyto" compartment="c" hasOnlySubstanceUnits="false" boundaryCondition="false" constant="false" fbc:chemicalFormula="C33H62O13P1" fbc:charge="-1" sboTerm="SBO:0000247"/>
      <species metaid="meta_m_L__45__1__45__phosphatidyl__45__inositols_C14_Cyto__91__c__93__" id="m_L__45__1__45__phosphatidyl__45__inositols_C14_Cyto__91__c__93__" name="L-1-phosphatidyl-inositols_C14_Cyto" compartment="c" hasOnlySubstanceUnits="false" boundaryCondition="false" constant="false" fbc:chemicalFormula="C37H70O13P1" fbc:charge="-1" sboTerm="SBO:0000247"/>
      <species metaid="meta_m_L__45__1__45__phosphatidyl__45__inositols_C15_Cyto__91__c__93__" id="m_L__45__1__45__phosphatidyl__45__inositols_C15_Cyto__91__c__93__" name="L-1-phosphatidyl-inositols_C15_Cyto" compartment="c" hasOnlySubstanceUnits="false" boundaryCondition="false" constant="false" fbc:chemicalFormula="C39H74O13P1" fbc:charge="-1" sboTerm="SBO:0000247"/>
      <species metaid="meta_m_L__45__1__45__phosphatidyl__45__inositols_C16_Cyto__91__c__93__" id="m_L__45__1__45__phosphatidyl__45__inositols_C16_Cyto__91__c__93__" name="L-1-phosphatidyl-inositols_C16_Cyto" compartment="c" hasOnlySubstanceUnits="false" boundaryCondition="false" constant="false" fbc:chemicalFormula="C41H78O13P1" fbc:charge="-1" sboTerm="SBO:0000247"/>
      <species metaid="meta_m_L__45__1__45__phosphatidyl__45__inositols_C17_Cyto__91__c__93__" id="m_L__45__1__45__phosphatidyl__45__inositols_C17_Cyto__91__c__93__" name="L-1-phosphatidyl-inositols_C17_Cyto" compartment="c" hasOnlySubstanceUnits="false" boundaryCondition="false" constant="false" fbc:chemicalFormula="C43H82O13P1" fbc:charge="-1" sboTerm="SBO:0000247"/>
      <species metaid="meta_m_L__45__1__45__phosphatidyl__45__inositols_C181_Cyto__91__c__93__" id="m_L__45__1__45__phosphatidyl__45__inositols_C181_Cyto__91__c__93__" name="L-1-phosphatidyl-inositols_C181_Cyto" compartment="c" hasOnlySubstanceUnits="false" boundaryCondition="false" constant="false" fbc:chemicalFormula="C45H82O13P1" fbc:charge="-1" sboTerm="SBO:0000247"/>
      <species metaid="meta_m_L__45__1__45__phosphatidyl__45__inositols_C182_Cyto__91__c__93__" id="m_L__45__1__45__phosphatidyl__45__inositols_C182_Cyto__91__c__93__" name="L-1-phosphatidyl-inositols_C182_Cyto" compartment="c" hasOnlySubstanceUnits="false" boundaryCondition="false" constant="false" fbc:chemicalFormula="C45H78O13P1" fbc:charge="-1" sboTerm="SBO:0000247"/>
      <species metaid="meta_m_L__45__1__45__phosphatidyl__45__inositols_C183_Cyto__91__c__93__" id="m_L__45__1__45__phosphatidyl__45__inositols_C183_Cyto__91__c__93__" name="L-1-phosphatidyl-inositols_C183_Cyto" compartment="c" hasOnlySubstanceUnits="false" boundaryCondition="false" constant="false" fbc:chemicalFormula="C45H74O13P1" fbc:charge="-1" sboTerm="SBO:0000247"/>
      <species metaid="meta_m_L__45__1__45__phosphatidyl__45__inositols_C18_Cyto__91__c__93__" id="m_L__45__1__45__phosphatidyl__45__inositols_C18_Cyto__91__c__93__" name="L-1-phosphatidyl-inositols_C18_Cyto" compartment="c" hasOnlySubstanceUnits="false" boundaryCondition="false" constant="false" fbc:chemicalFormula="C45H86O13P1" fbc:charge="-1" sboTerm="SBO:0000247"/>
      <species metaid="meta_m_L__45__1__45__phosphatidyl__45__inositols_C20_Cyto__91__c__93__" id="m_L__45__1__45__phosphatidyl__45__inositols_C20_Cyto__91__c__93__" name="L-1-phosphatidyl-inositols_C20_Cyto" compartment="c" hasOnlySubstanceUnits="false" boundaryCondition="false" constant="false" fbc:chemicalFormula="C49H94O13P1" fbc:charge="-1" sboTerm="SBO:0000247"/>
      <species metaid="meta_m_L__45__1__45__PHOSPHATIDYL__45__SERINE_C12_Cyto__91__c__93__" id="m_L__45__1__45__PHOSPHATIDYL__45__SERINE_C12_Cyto__91__c__93__" name="L-1-PHOSPHATIDYL-SERINE_C12_Cyto" compartment="c" hasOnlySubstanceUnits="false" boundaryCondition="false" constant="false" fbc:chemicalFormula="C30H57N1O10P1" fbc:charge="-1" sboTerm="SBO:0000247"/>
      <species metaid="meta_m_L__45__1__45__PHOSPHATIDYL__45__SERINE_C14_Cyto__91__c__93__" id="m_L__45__1__45__PHOSPHATIDYL__45__SERINE_C14_Cyto__91__c__93__" name="L-1-PHOSPHATIDYL-SERINE_C14_Cyto" compartment="c" hasOnlySubstanceUnits="false" boundaryCondition="false" constant="false" fbc:chemicalFormula="C34H65N1O10P1" fbc:charge="-1" sboTerm="SBO:0000247"/>
      <species metaid="meta_m_L__45__1__45__PHOSPHATIDYL__45__SERINE_C15_Cyto__91__c__93__" id="m_L__45__1__45__PHOSPHATIDYL__45__SERINE_C15_Cyto__91__c__93__" name="L-1-PHOSPHATIDYL-SERINE_C15_Cyto" compartment="c" hasOnlySubstanceUnits="false" boundaryCondition="false" constant="false" fbc:chemicalFormula="C36H69N1O10P1" fbc:charge="-1" sboTerm="SBO:0000247"/>
      <species metaid="meta_m_L__45__1__45__PHOSPHATIDYL__45__SERINE_C16_Cyto__91__c__93__" id="m_L__45__1__45__PHOSPHATIDYL__45__SERINE_C16_Cyto__91__c__93__" name="L-1-PHOSPHATIDYL-SERINE_C16_Cyto" compartment="c" hasOnlySubstanceUnits="false" boundaryCondition="false" constant="false" fbc:chemicalFormula="C38H73N1O10P1" fbc:charge="-1" sboTerm="SBO:0000247"/>
      <species metaid="meta_m_L__45__1__45__PHOSPHATIDYL__45__SERINE_C17_Cyto__91__c__93__" id="m_L__45__1__45__PHOSPHATIDYL__45__SERINE_C17_Cyto__91__c__93__" name="L-1-PHOSPHATIDYL-SERINE_C17_Cyto" compartment="c" hasOnlySubstanceUnits="false" boundaryCondition="false" constant="false" fbc:chemicalFormula="C40H77N1O10P1" fbc:charge="-1" sboTerm="SBO:0000247"/>
      <species metaid="meta_m_L__45__1__45__PHOSPHATIDYL__45__SERINE_C181_Cyto__91__c__93__" id="m_L__45__1__45__PHOSPHATIDYL__45__SERINE_C181_Cyto__91__c__93__" name="L-1-PHOSPHATIDYL-SERINE_C181_Cyto" compartment="c" hasOnlySubstanceUnits="false" boundaryCondition="false" constant="false" fbc:chemicalFormula="C42H77N1O10P1" fbc:charge="-1" sboTerm="SBO:0000247"/>
      <species metaid="meta_m_L__45__1__45__PHOSPHATIDYL__45__SERINE_C182_Cyto__91__c__93__" id="m_L__45__1__45__PHOSPHATIDYL__45__SERINE_C182_Cyto__91__c__93__" name="L-1-PHOSPHATIDYL-SERINE_C182_Cyto" compartment="c" hasOnlySubstanceUnits="false" boundaryCondition="false" constant="false" fbc:chemicalFormula="C42H73N1O10P1" fbc:charge="-1" sboTerm="SBO:0000247"/>
      <species metaid="meta_m_L__45__1__45__PHOSPHATIDYL__45__SERINE_C183_Cyto__91__c__93__" id="m_L__45__1__45__PHOSPHATIDYL__45__SERINE_C183_Cyto__91__c__93__" name="L-1-PHOSPHATIDYL-SERINE_C183_Cyto" compartment="c" hasOnlySubstanceUnits="false" boundaryCondition="false" constant="false" fbc:chemicalFormula="C42H69N1O10P1" fbc:charge="-1" sboTerm="SBO:0000247"/>
      <species metaid="meta_m_L__45__1__45__PHOSPHATIDYL__45__SERINE_C18_Cyto__91__c__93__" id="m_L__45__1__45__PHOSPHATIDYL__45__SERINE_C18_Cyto__91__c__93__" name="L-1-PHOSPHATIDYL-SERINE_C18_Cyto" compartment="c" hasOnlySubstanceUnits="false" boundaryCondition="false" constant="false" fbc:chemicalFormula="C42H81N1O10P1" fbc:charge="-1" sboTerm="SBO:0000247"/>
      <species metaid="meta_m_L__45__1__45__PHOSPHATIDYL__45__SERINE_C20_Cyto__91__c__93__" id="m_L__45__1__45__PHOSPHATIDYL__45__SERINE_C20_Cyto__91__c__93__" name="L-1-PHOSPHATIDYL-SERINE_C20_Cyto" compartment="c" hasOnlySubstanceUnits="false" boundaryCondition="false" constant="false" fbc:chemicalFormula="C46H89N1O10P1" fbc:charge="-1" sboTerm="SBO:0000247"/>
      <species metaid="meta_m_L__45__ALPHA__45__ALANINE_Cyto__91__c__93__" id="m_L__45__ALPHA__45__ALANINE_Cyto__91__c__93__" name="L-alanine // alanine // L-&amp;alpha;-alanine // ala // ala" compartment="c" hasOnlySubstanceUnits="false" boundaryCondition="false" constant="false" fbc:chemicalFormula="C3H7NO2" fbc:charge="0" sboTerm="SBO:0000247">
        <annotation>
          <rdf:RDF>
            <rdf:Description rdf:about="#meta_m_L__45__ALPHA__45__ALANINE_Cyto__91__c__93__">
              <bqbiol:is>
                <rdf:Bag>
                  <rdf:li rdf:resource="https://identifiers.org/chebi/CHEBI:57972"/>
                  <rdf:li rdf:resource="https://identifiers.org/inchi/InChI=1S/C3H7NO2/c1-2(4)3(5)6/h2H,4H2,1H3,(H,5,6)/t2-/m0/s1"/>
                  <rdf:li rdf:resource="https://identifiers.org/bigg.metabolite/ala__L"/>
                  <rdf:li rdf:resource="https://identifiers.org/kegg.compound/C00041"/>
                  <rdf:li rdf:resource="https://identifiers.org/reactome/R-ALL-379697"/>
                  <rdf:li rdf:resource="https://identifiers.org/seed.compound/cpd00035"/>
                  <rdf:li rdf:resource="https://identifiers.org/biocyc/META:L-ALPHA-ALANINE"/>
                  <rdf:li rdf:resource="https://identifiers.org/chebi/CHEBI:32431"/>
                  <rdf:li rdf:resource="https://identifiers.org/chebi/CHEBI:76050"/>
                  <rdf:li rdf:resource="https://identifiers.org/chebi/CHEBI:229589"/>
                  <rdf:li rdf:resource="https://identifiers.org/metanetx.chemical/MNXM1105732"/>
                  <rdf:li rdf:resource="https://identifiers.org/chebi/CHEBI:16977"/>
                  <rdf:li rdf:resource="https://identifiers.org/inchikey/QNAYBMKLOCPYGJ-REOHCLBHSA-N"/>
                  <rdf:li rdf:resource="https://identifiers.org/chebi/CHEBI:32432"/>
                  <rdf:li rdf:resource="https://identifiers.org/reactome/R-ALL-352036"/>
                  <rdf:li rdf:resource="https://identifiers.org/reactome/R-ALL-389664"/>
                  <rdf:li rdf:resource="https://identifiers.org/reactome/R-ALL-29432"/>
                  <rdf:li rdf:resource="https://identifiers.org/hmdb/HMDB0000161"/>
                  <rdf:li rdf:resource="https://identifiers.org/biocyc/GALDIERIACYC:L-ALPHA-ALANINE"/>
                  <rdf:li rdf:resource="https://identifiers.org/pubchem.compound/7311724"/>
                </rdf:Bag>
              </bqbiol:is>
            </rdf:Description>
          </rdf:RDF>
        </annotation>
      </species>
      <species metaid="meta_m_L__45__ALPHA__45__ALANINE_Mito__91__m__93__" id="m_L__45__ALPHA__45__ALANINE_Mito__91__m__93__" name="L-alanine // alanine // L-&amp;alpha;-alanine // ala // ala" compartment="m" hasOnlySubstanceUnits="false" boundaryCondition="false" constant="false" fbc:chemicalFormula="C3H7NO2" fbc:charge="0" sboTerm="SBO:0000247">
        <annotation>
          <rdf:RDF>
            <rdf:Description rdf:about="#meta_m_L__45__ALPHA__45__ALANINE_Mito__91__m__93__">
              <bqbiol:is>
                <rdf:Bag>
                  <rdf:li rdf:resource="https://identifiers.org/chebi/CHEBI:57972"/>
                  <rdf:li rdf:resource="https://identifiers.org/inchi/InChI=1S/C3H7NO2/c1-2(4)3(5)6/h2H,4H2,1H3,(H,5,6)/t2-/m0/s1"/>
                  <rdf:li rdf:resource="https://identifiers.org/bigg.metabolite/ala__L"/>
                  <rdf:li rdf:resource="https://identifiers.org/kegg.compound/C00041"/>
                  <rdf:li rdf:resource="https://identifiers.org/reactome/R-ALL-379697"/>
                  <rdf:li rdf:resource="https://identifiers.org/seed.compound/cpd00035"/>
                  <rdf:li rdf:resource="https://identifiers.org/biocyc/META:L-ALPHA-ALANINE"/>
                  <rdf:li rdf:resource="https://identifiers.org/chebi/CHEBI:32431"/>
                  <rdf:li rdf:resource="https://identifiers.org/chebi/CHEBI:76050"/>
                  <rdf:li rdf:resource="https://identifiers.org/chebi/CHEBI:229589"/>
                  <rdf:li rdf:resource="https://identifiers.org/metanetx.chemical/MNXM1105732"/>
                  <rdf:li rdf:resource="https://identifiers.org/chebi/CHEBI:16977"/>
                  <rdf:li rdf:resource="https://identifiers.org/inchikey/QNAYBMKLOCPYGJ-REOHCLBHSA-N"/>
                  <rdf:li rdf:resource="https://identifiers.org/chebi/CHEBI:32432"/>
                  <rdf:li rdf:resource="https://identifiers.org/reactome/R-ALL-352036"/>
                  <rdf:li rdf:resource="https://identifiers.org/reactome/R-ALL-389664"/>
                  <rdf:li rdf:resource="https://identifiers.org/reactome/R-ALL-29432"/>
                  <rdf:li rdf:resource="https://identifiers.org/hmdb/HMDB0000161"/>
                  <rdf:li rdf:resource="https://identifiers.org/biocyc/GALDIERIACYC:L-ALPHA-ALANINE"/>
                  <rdf:li rdf:resource="https://identifiers.org/pubchem.compound/7311724"/>
                </rdf:Bag>
              </bqbiol:is>
            </rdf:Description>
          </rdf:RDF>
        </annotation>
      </species>
      <species metaid="meta_m_L__45__ALPHA__45__ALANINE_Pero__91__x__93__" id="m_L__45__ALPHA__45__ALANINE_Pero__91__x__93__" name="L-alanine // alanine // L-&amp;alpha;-alanine // ala // ala" compartment="x" hasOnlySubstanceUnits="false" boundaryCondition="false" constant="false" fbc:chemicalFormula="C3H7NO2" fbc:charge="0" sboTerm="SBO:0000247">
        <annotation>
          <rdf:RDF>
            <rdf:Description rdf:about="#meta_m_L__45__ALPHA__45__ALANINE_Pero__91__x__93__">
              <bqbiol:is>
                <rdf:Bag>
                  <rdf:li rdf:resource="https://identifiers.org/chebi/CHEBI:57972"/>
                  <rdf:li rdf:resource="https://identifiers.org/inchi/InChI=1S/C3H7NO2/c1-2(4)3(5)6/h2H,4H2,1H3,(H,5,6)/t2-/m0/s1"/>
                  <rdf:li rdf:resource="https://identifiers.org/bigg.metabolite/ala__L"/>
                  <rdf:li rdf:resource="https://identifiers.org/kegg.compound/C00041"/>
                  <rdf:li rdf:resource="https://identifiers.org/reactome/R-ALL-379697"/>
                  <rdf:li rdf:resource="https://identifiers.org/seed.compound/cpd00035"/>
                  <rdf:li rdf:resource="https://identifiers.org/biocyc/META:L-ALPHA-ALANINE"/>
                  <rdf:li rdf:resource="https://identifiers.org/chebi/CHEBI:32431"/>
                  <rdf:li rdf:resource="https://identifiers.org/chebi/CHEBI:76050"/>
                  <rdf:li rdf:resource="https://identifiers.org/chebi/CHEBI:229589"/>
                  <rdf:li rdf:resource="https://identifiers.org/metanetx.chemical/MNXM1105732"/>
                  <rdf:li rdf:resource="https://identifiers.org/chebi/CHEBI:16977"/>
                  <rdf:li rdf:resource="https://identifiers.org/inchikey/QNAYBMKLOCPYGJ-REOHCLBHSA-N"/>
                  <rdf:li rdf:resource="https://identifiers.org/chebi/CHEBI:32432"/>
                  <rdf:li rdf:resource="https://identifiers.org/reactome/R-ALL-352036"/>
                  <rdf:li rdf:resource="https://identifiers.org/reactome/R-ALL-389664"/>
                  <rdf:li rdf:resource="https://identifiers.org/reactome/R-ALL-29432"/>
                  <rdf:li rdf:resource="https://identifiers.org/hmdb/HMDB0000161"/>
                  <rdf:li rdf:resource="https://identifiers.org/biocyc/GALDIERIACYC:L-ALPHA-ALANINE"/>
                  <rdf:li rdf:resource="https://identifiers.org/pubchem.compound/7311724"/>
                </rdf:Bag>
              </bqbiol:is>
            </rdf:Description>
          </rdf:RDF>
        </annotation>
      </species>
      <species metaid="meta_m_L__45__ALPHA__45__ALANINE_Plas__91__p__93__" id="m_L__45__ALPHA__45__ALANINE_Plas__91__p__93__" name="L-alanine // alanine // L-&amp;alpha;-alanine // ala // ala" compartment="p" hasOnlySubstanceUnits="false" boundaryCondition="false" constant="false" fbc:chemicalFormula="C3H7NO2" fbc:charge="0" sboTerm="SBO:0000247">
        <annotation>
          <rdf:RDF>
            <rdf:Description rdf:about="#meta_m_L__45__ALPHA__45__ALANINE_Plas__91__p__93__">
              <bqbiol:is>
                <rdf:Bag>
                  <rdf:li rdf:resource="https://identifiers.org/chebi/CHEBI:57972"/>
                  <rdf:li rdf:resource="https://identifiers.org/inchi/InChI=1S/C3H7NO2/c1-2(4)3(5)6/h2H,4H2,1H3,(H,5,6)/t2-/m0/s1"/>
                  <rdf:li rdf:resource="https://identifiers.org/bigg.metabolite/ala__L"/>
                  <rdf:li rdf:resource="https://identifiers.org/kegg.compound/C00041"/>
                  <rdf:li rdf:resource="https://identifiers.org/reactome/R-ALL-379697"/>
                  <rdf:li rdf:resource="https://identifiers.org/seed.compound/cpd00035"/>
                  <rdf:li rdf:resource="https://identifiers.org/biocyc/META:L-ALPHA-ALANINE"/>
                  <rdf:li rdf:resource="https://identifiers.org/chebi/CHEBI:32431"/>
                  <rdf:li rdf:resource="https://identifiers.org/chebi/CHEBI:76050"/>
                  <rdf:li rdf:resource="https://identifiers.org/chebi/CHEBI:229589"/>
                  <rdf:li rdf:resource="https://identifiers.org/metanetx.chemical/MNXM1105732"/>
                  <rdf:li rdf:resource="https://identifiers.org/chebi/CHEBI:16977"/>
                  <rdf:li rdf:resource="https://identifiers.org/inchikey/QNAYBMKLOCPYGJ-REOHCLBHSA-N"/>
                  <rdf:li rdf:resource="https://identifiers.org/chebi/CHEBI:32432"/>
                  <rdf:li rdf:resource="https://identifiers.org/reactome/R-ALL-352036"/>
                  <rdf:li rdf:resource="https://identifiers.org/reactome/R-ALL-389664"/>
                  <rdf:li rdf:resource="https://identifiers.org/reactome/R-ALL-29432"/>
                  <rdf:li rdf:resource="https://identifiers.org/hmdb/HMDB0000161"/>
                  <rdf:li rdf:resource="https://identifiers.org/biocyc/GALDIERIACYC:L-ALPHA-ALANINE"/>
                  <rdf:li rdf:resource="https://identifiers.org/pubchem.compound/7311724"/>
                </rdf:Bag>
              </bqbiol:is>
            </rdf:Description>
          </rdf:RDF>
        </annotation>
      </species>
      <species metaid="meta_m_L__45__ALPHA__45__AMINO__45__EPSILON__45__KETO__45__PIMELATE_Cyto__91__c__93__" id="m_L__45__ALPHA__45__AMINO__45__EPSILON__45__KETO__45__PIMELATE_Cyto__91__c__93__" name="L-&amp;alpha;-amino-&amp;epsilon;-keto-pimelate // L-2-Amino-6-oxopimelate // L-2-Amino-6-oxoheptanedioate" compartment="c" hasOnlySubstanceUnits="false" boundaryCondition="false" constant="false" fbc:chemicalFormula="C7H10NO5" fbc:charge="-1" sboTerm="SBO:0000247">
        <annotation>
          <rdf:RDF>
            <rdf:Description rdf:about="#meta_m_L__45__ALPHA__45__AMINO__45__EPSILON__45__KETO__45__PIMELATE_Cyto__91__c__93__">
              <bqbiol:is>
                <rdf:Bag>
                  <rdf:li rdf:resource="https://identifiers.org/chebi/CHEBI:58556"/>
                  <rdf:li rdf:resource="https://identifiers.org/inchi/InChI=1S/C7H11NO5/c8-4(6(10)11)2-1-3-5(9)7(12)13/h4H,1-3,8H2,(H,10,11)(H,12,13)/p-1/t4-/m0/s1"/>
                  <rdf:li rdf:resource="https://identifiers.org/biocyc/META:L-ALPHA-AMINO-EPSILON-KETO-PIMELATE"/>
                  <rdf:li rdf:resource="https://identifiers.org/metanetx.chemical/MNXM1873"/>
                  <rdf:li rdf:resource="https://identifiers.org/inchikey/UKCSFKLWNHUBDY-BYPYZUCNSA-M"/>
                  <rdf:li rdf:resource="https://identifiers.org/chebi/CHEBI:28245"/>
                  <rdf:li rdf:resource="https://identifiers.org/seed.compound/cpd02414"/>
                  <rdf:li rdf:resource="https://identifiers.org/kegg.compound/C03871"/>
                  <rdf:li rdf:resource="https://identifiers.org/biocyc/GALDIERIACYC:L-ALPHA-AMINO-EPSILON-KETO-PIMELATE"/>
                  <rdf:li rdf:resource="https://identifiers.org/pubchem.compound/25202391"/>
                </rdf:Bag>
              </bqbiol:is>
            </rdf:Description>
          </rdf:RDF>
        </annotation>
      </species>
      <species metaid="meta_m_L__45__arabinopyranose_Cyto__91__c__93__" id="m_L__45__arabinopyranose_Cyto__91__c__93__" name="L-arabinopyranose_Cyto" compartment="c" hasOnlySubstanceUnits="false" boundaryCondition="false" constant="false" fbc:chemicalFormula="C5H10O5" fbc:charge="0" sboTerm="SBO:0000247"><annotation>
          <rdf:RDF>
            <rdf:Description rdf:about="#meta_m_L__45__arabinopyranose_Cyto__91__c__93__">
              <bqbiol:is>
                <rdf:Bag>
                  <rdf:li rdf:resource="https://identifiers.org/biocyc/GALDIERIACYC:L-arabinopyranose"/>
                <rdf:li rdf:resource="https://identifiers.org/metanetx.chemical/MNXM1369602"/><rdf:li rdf:resource="https://identifiers.org/chebi/CHEBI:17535"/><rdf:li rdf:resource="https://identifiers.org/kegg.compound/C00259"/><rdf:li rdf:resource="https://identifiers.org/biocyc/META:L-arabinopyranose"/><rdf:li rdf:resource="https://identifiers.org/seed.compound/cpd00224"/></rdf:Bag>
              </bqbiol:is>
            </rdf:Description>
          </rdf:RDF>
        </annotation>
      </species>
      <species metaid="meta_m_L__45__ARABINOSE_Cyto__91__c__93__" id="m_L__45__ARABINOSE_Cyto__91__c__93__" name="L-ARABINOSE_Cyto" compartment="c" hasOnlySubstanceUnits="false" boundaryCondition="false" constant="false" fbc:chemicalFormula="C5H10O5" fbc:charge="0" sboTerm="SBO:0000247"><annotation>
          <rdf:RDF>
            <rdf:Description rdf:about="#meta_m_L__45__ARABINOSE_Cyto__91__c__93__">
              <bqbiol:is>
                <rdf:Bag>
                  <rdf:li rdf:resource="https://identifiers.org/biocyc/GALDIERIACYC:L-ARABINOSE"/>
                  <rdf:li rdf:resource="https://identifiers.org/bigg.metabolite/34429"/>
                  <rdf:li rdf:resource="https://identifiers.org/chebi/CHEBI:30849"/>
                  <rdf:li rdf:resource="https://identifiers.org/kegg.compound/C00259"/>
                  <rdf:li rdf:resource="https://identifiers.org/inchi/InChI=1S/C5H10O5/c6-1-3(8)5(10)4(9)2-7/h1,3-5,7-10H,2H2/t3-,4-,5+/m0/s1"/>
                  <rdf:li rdf:resource="https://identifiers.org/inchikey/PYMYPHUHKUWMLA-VAYJURFESA-N"/>
                  <rdf:li rdf:resource="https://identifiers.org/metanetx.chemical/MNXM1369604"/>
                </rdf:Bag>
              </bqbiol:is>
            </rdf:Description>
          </rdf:RDF>
        </annotation>
      </species>
      <species metaid="meta_m_L__45__ARABITOL_Cyto__91__c__93__" id="m_L__45__ARABITOL_Cyto__91__c__93__" name="L-arabitol // arabitol // arabinitol // 1,2,3,4,5-pentanepentol // L-arabinol // L-arabinitol // L-lyxitol" compartment="c" hasOnlySubstanceUnits="false" boundaryCondition="false" constant="false" fbc:chemicalFormula="C5H12O5" fbc:charge="0" sboTerm="SBO:0000247">
        <annotation>
          <rdf:RDF>
            <rdf:Description rdf:about="#meta_m_L__45__ARABITOL_Cyto__91__c__93__">
              <bqbiol:is>
                <rdf:Bag>
                  <rdf:li rdf:resource="https://identifiers.org/chebi/CHEBI:18403"/>
                  <rdf:li rdf:resource="https://identifiers.org/inchi/InChI=1S/C5H12O5/c6-1-3(8)5(10)4(9)2-7/h3-10H,1-2H2/t3-,4-/m0/s1"/>
                  <rdf:li rdf:resource="https://identifiers.org/kegg.compound/C00532"/>
                  <rdf:li rdf:resource="https://identifiers.org/metanetx.chemical/MNXM740330"/>
                  <rdf:li rdf:resource="https://identifiers.org/biocyc/META:L-ARABITOL"/>
                  <rdf:li rdf:resource="https://identifiers.org/seed.compound/cpd00417"/>
                  <rdf:li rdf:resource="https://identifiers.org/bigg.metabolite/abt"/>
                  <rdf:li rdf:resource="https://identifiers.org/hmdb/HMDB0001851"/>
                  <rdf:li rdf:resource="https://identifiers.org/inchikey/HEBKCHPVOIAQTA-IMJSIDKUSA-N"/>
                  <rdf:li rdf:resource="https://identifiers.org/biocyc/GALDIERIACYC:L-ARABITOL"/>
                  <rdf:li rdf:resource="https://identifiers.org/pubchem.compound/439255"/>
                </rdf:Bag>
              </bqbiol:is>
            </rdf:Description>
          </rdf:RDF>
        </annotation>
      </species>
      <species metaid="meta_m_L__45__ARGININO__45__SUCCINATE_Cyto__91__c__93__" id="m_L__45__ARGININO__45__SUCCINATE_Cyto__91__c__93__" name="L-arginino-succinate // &lt;i&gt;N&lt;/i&gt;-(L-arginino)-succinate // arginino-succinate" compartment="c" hasOnlySubstanceUnits="false" boundaryCondition="false" constant="false" fbc:chemicalFormula="C10H17N4O6" fbc:charge="-1" sboTerm="SBO:0000247">
        <annotation>
          <rdf:RDF>
            <rdf:Description rdf:about="#meta_m_L__45__ARGININO__45__SUCCINATE_Cyto__91__c__93__">
              <bqbiol:is>
                <rdf:Bag>
                  <rdf:li rdf:resource="https://identifiers.org/chebi/CHEBI:57472"/>
                  <rdf:li rdf:resource="https://identifiers.org/inchi/InChI=1S/C10H18N4O6/c11-5(8(17)18)2-1-3-13-10(12)14-6(9(19)20)4-7(15)16/h5-6H,1-4,11H2,(H,15,16)(H,17,18)(H,19,20)(H3,12,13,14)/p-1/t5-,6?/m0/s1"/>
                  <rdf:li rdf:resource="https://identifiers.org/seed.compound/cpd29673"/>
                  <rdf:li rdf:resource="https://identifiers.org/metanetx.chemical/MNXM722743"/>
                  <rdf:li rdf:resource="https://identifiers.org/biocyc/META:L-ARGININO-SUCCINATE"/>
                  <rdf:li rdf:resource="https://identifiers.org/inchikey/KDZOASGQNOPSCU-WDSKDSINSA-N"/>
                  <rdf:li rdf:resource="https://identifiers.org/inchi/InChI=1S/C10H18N4O6/c11-5(8(17)18)2-1-3-13-10(12)14-6(9(19)20)4-7(15)16/h5-6H,1-4,11H2,(H,15,16)(H,17,18)(H,19,20)(H3,12,13,14)/t5-,6-/m0/s1"/>
                  <rdf:li rdf:resource="https://identifiers.org/kegg.compound/C03406"/>
                  <rdf:li rdf:resource="https://identifiers.org/chebi/CHEBI:184023"/>
                  <rdf:li rdf:resource="https://identifiers.org/bigg.metabolite/argsuc"/>
                  <rdf:li rdf:resource="https://identifiers.org/seed.compound/cpd02152"/>
                  <rdf:li rdf:resource="https://identifiers.org/reactome/R-ALL-34575"/>
                  <rdf:li rdf:resource="https://identifiers.org/hmdb/HMDB0000052"/>
                  <rdf:li rdf:resource="https://identifiers.org/chebi/CHEBI:15682"/>
                  <rdf:li rdf:resource="https://identifiers.org/biocyc/GALDIERIACYC:L-ARGININO-SUCCINATE"/>
                  <rdf:li rdf:resource="https://identifiers.org/pubchem.compound/46878376"/>
                  <rdf:li rdf:resource="https://identifiers.org/bigg.metabolite/41790"/>
                  <rdf:li rdf:resource="https://identifiers.org/inchikey/KDZOASGQNOPSCU-ZBHICJROSA-M"/>
                </rdf:Bag>
              </bqbiol:is>
            </rdf:Description>
          </rdf:RDF>
        </annotation>
      </species>
      <species metaid="meta_m_L__45__ASPARTATE__45__SEMIALDEHYDE_Cyto__91__c__93__" id="m_L__45__ASPARTATE__45__SEMIALDEHYDE_Cyto__91__c__93__" name="L-aspartate-semialdehyde // L-aspartic 4-semialdehyde // L-aspartate-4-semialdehyde // L-aspartate &amp;beta;-semialdehyde" compartment="c" hasOnlySubstanceUnits="false" boundaryCondition="false" constant="false" fbc:chemicalFormula="C4H7NO3" fbc:charge="0" sboTerm="SBO:0000247">
        <annotation>
          <rdf:RDF>
            <rdf:Description rdf:about="#meta_m_L__45__ASPARTATE__45__SEMIALDEHYDE_Cyto__91__c__93__">
              <bqbiol:is>
                <rdf:Bag>
                  <rdf:li rdf:resource="https://identifiers.org/chebi/CHEBI:537519"/>
                  <rdf:li rdf:resource="https://identifiers.org/inchi/InChI=1S/C4H7NO3/c5-3(1-2-6)4(7)8/h2-3H,1,5H2,(H,7,8)/t3-/m0/s1"/>
                  <rdf:li rdf:resource="https://identifiers.org/inchikey/HOSWPDPVFBCLSY-VKHMYHEASA-N"/>
                  <rdf:li rdf:resource="https://identifiers.org/chebi/CHEBI:18051"/>
                  <rdf:li rdf:resource="https://identifiers.org/kegg.compound/C00441"/>
                  <rdf:li rdf:resource="https://identifiers.org/biocyc/META:L-ASPARTATE-SEMIALDEHYDE"/>
                  <rdf:li rdf:resource="https://identifiers.org/chebi/CHEBI:13086"/>
                  <rdf:li rdf:resource="https://identifiers.org/bigg.metabolite/aspsa"/>
                  <rdf:li rdf:resource="https://identifiers.org/seed.compound/cpd00346"/>
                  <rdf:li rdf:resource="https://identifiers.org/metanetx.chemical/MNXM361"/>
                  <rdf:li rdf:resource="https://identifiers.org/hmdb/HMDB0012249"/>
                  <rdf:li rdf:resource="https://identifiers.org/biocyc/GALDIERIACYC:L-ASPARTATE-SEMIALDEHYDE"/>
                  <rdf:li rdf:resource="https://identifiers.org/bigg.metabolite/34990"/>
                  <rdf:li rdf:resource="https://identifiers.org/pubchem.compound/5287708"/>
                </rdf:Bag>
              </bqbiol:is>
            </rdf:Description>
          </rdf:RDF>
        </annotation>
      </species>
      <species metaid="meta_m_L__45__ASPARTATE__45__SEMIALDEHYDE_Pero__91__x__93__" id="m_L__45__ASPARTATE__45__SEMIALDEHYDE_Pero__91__x__93__" name="L-aspartate-semialdehyde // L-aspartic 4-semialdehyde // L-aspartate-4-semialdehyde // L-aspartate &amp;beta;-semialdehyde" compartment="x" hasOnlySubstanceUnits="false" boundaryCondition="false" constant="false" fbc:chemicalFormula="C4H7NO3" fbc:charge="0" sboTerm="SBO:0000247">
        <annotation>
          <rdf:RDF>
            <rdf:Description rdf:about="#meta_m_L__45__ASPARTATE__45__SEMIALDEHYDE_Pero__91__x__93__">
              <bqbiol:is>
                <rdf:Bag>
                  <rdf:li rdf:resource="https://identifiers.org/chebi/CHEBI:537519"/>
                  <rdf:li rdf:resource="https://identifiers.org/inchi/InChI=1S/C4H7NO3/c5-3(1-2-6)4(7)8/h2-3H,1,5H2,(H,7,8)/t3-/m0/s1"/>
                  <rdf:li rdf:resource="https://identifiers.org/inchikey/HOSWPDPVFBCLSY-VKHMYHEASA-N"/>
                  <rdf:li rdf:resource="https://identifiers.org/chebi/CHEBI:18051"/>
                  <rdf:li rdf:resource="https://identifiers.org/kegg.compound/C00441"/>
                  <rdf:li rdf:resource="https://identifiers.org/biocyc/META:L-ASPARTATE-SEMIALDEHYDE"/>
                  <rdf:li rdf:resource="https://identifiers.org/chebi/CHEBI:13086"/>
                  <rdf:li rdf:resource="https://identifiers.org/bigg.metabolite/aspsa"/>
                  <rdf:li rdf:resource="https://identifiers.org/seed.compound/cpd00346"/>
                  <rdf:li rdf:resource="https://identifiers.org/metanetx.chemical/MNXM361"/>
                  <rdf:li rdf:resource="https://identifiers.org/hmdb/HMDB0012249"/>
                  <rdf:li rdf:resource="https://identifiers.org/biocyc/GALDIERIACYC:L-ASPARTATE-SEMIALDEHYDE"/>
                  <rdf:li rdf:resource="https://identifiers.org/bigg.metabolite/34990"/>
                  <rdf:li rdf:resource="https://identifiers.org/pubchem.compound/5287708"/>
                </rdf:Bag>
              </bqbiol:is>
            </rdf:Description>
          </rdf:RDF>
        </annotation>
      </species>
      <species metaid="meta_m_L__45__ASPARTATE__45__SEMIALDEHYDE_Plas__91__p__93__" id="m_L__45__ASPARTATE__45__SEMIALDEHYDE_Plas__91__p__93__" name="L-aspartate-semialdehyde // L-aspartic 4-semialdehyde // L-aspartate-4-semialdehyde // L-aspartate &amp;beta;-semialdehyde" compartment="p" hasOnlySubstanceUnits="false" boundaryCondition="false" constant="false" fbc:chemicalFormula="C4H7NO3" fbc:charge="0" sboTerm="SBO:0000247">
        <annotation>
          <rdf:RDF>
            <rdf:Description rdf:about="#meta_m_L__45__ASPARTATE__45__SEMIALDEHYDE_Plas__91__p__93__">
              <bqbiol:is>
                <rdf:Bag>
                  <rdf:li rdf:resource="https://identifiers.org/chebi/CHEBI:537519"/>
                  <rdf:li rdf:resource="https://identifiers.org/inchi/InChI=1S/C4H7NO3/c5-3(1-2-6)4(7)8/h2-3H,1,5H2,(H,7,8)/t3-/m0/s1"/>
                  <rdf:li rdf:resource="https://identifiers.org/inchikey/HOSWPDPVFBCLSY-VKHMYHEASA-N"/>
                  <rdf:li rdf:resource="https://identifiers.org/chebi/CHEBI:18051"/>
                  <rdf:li rdf:resource="https://identifiers.org/kegg.compound/C00441"/>
                  <rdf:li rdf:resource="https://identifiers.org/biocyc/META:L-ASPARTATE-SEMIALDEHYDE"/>
                  <rdf:li rdf:resource="https://identifiers.org/chebi/CHEBI:13086"/>
                  <rdf:li rdf:resource="https://identifiers.org/bigg.metabolite/aspsa"/>
                  <rdf:li rdf:resource="https://identifiers.org/seed.compound/cpd00346"/>
                  <rdf:li rdf:resource="https://identifiers.org/metanetx.chemical/MNXM361"/>
                  <rdf:li rdf:resource="https://identifiers.org/hmdb/HMDB0012249"/>
                  <rdf:li rdf:resource="https://identifiers.org/biocyc/GALDIERIACYC:L-ASPARTATE-SEMIALDEHYDE"/>
                  <rdf:li rdf:resource="https://identifiers.org/bigg.metabolite/34990"/>
                  <rdf:li rdf:resource="https://identifiers.org/pubchem.compound/5287708"/>
                </rdf:Bag>
              </bqbiol:is>
            </rdf:Description>
          </rdf:RDF>
        </annotation>
      </species>
      <species metaid="meta_m_L__45__ASPARTATE_Cyto__91__c__93__" id="m_L__45__ASPARTATE_Cyto__91__c__93__" name="L-aspartate // L-aspartic acid // aspartic acid // D // aspartate // asp // L-asp // asp" compartment="c" hasOnlySubstanceUnits="false" boundaryCondition="false" constant="false" fbc:chemicalFormula="C4H6NO4" fbc:charge="-1" sboTerm="SBO:0000247">
        <annotation>
          <rdf:RDF>
            <rdf:Description rdf:about="#meta_m_L__45__ASPARTATE_Cyto__91__c__93__">
              <bqbiol:is>
                <rdf:Bag>
                  <rdf:li rdf:resource="https://identifiers.org/chebi/CHEBI:29991"/>
                  <rdf:li rdf:resource="https://identifiers.org/inchi/InChI=1S/C4H7NO4/c5-2(4(8)9)1-3(6)7/h2H,1,5H2,(H,6,7)(H,8,9)/p-1/t2-/m0/s1"/>
                  <rdf:li rdf:resource="https://identifiers.org/reactome/R-ALL-427963"/>
                  <rdf:li rdf:resource="https://identifiers.org/seed.compound/cpd00041"/>
                  <rdf:li rdf:resource="https://identifiers.org/chebi/CHEBI:29993"/>
                  <rdf:li rdf:resource="https://identifiers.org/reactome/R-ALL-29448"/>
                  <rdf:li rdf:resource="https://identifiers.org/biocyc/META:L-ASPARTATE"/>
                  <rdf:li rdf:resource="https://identifiers.org/reactome/R-ALL-113553"/>
                  <rdf:li rdf:resource="https://identifiers.org/kegg.compound/C00049"/>
                  <rdf:li rdf:resource="https://identifiers.org/bigg.metabolite/asp__L"/>
                  <rdf:li rdf:resource="https://identifiers.org/hmdb/HMDB0000191"/>
                  <rdf:li rdf:resource="https://identifiers.org/chebi/CHEBI:192076"/>
                  <rdf:li rdf:resource="https://identifiers.org/metanetx.chemical/MNXM1364497"/>
                  <rdf:li rdf:resource="https://identifiers.org/chebi/CHEBI:176631"/>
                  <rdf:li rdf:resource="https://identifiers.org/inchikey/CKLJMWTZIZZHCS-REOHCLBHSA-M"/>
                  <rdf:li rdf:resource="https://identifiers.org/chebi/CHEBI:17053"/>
                  <rdf:li rdf:resource="https://identifiers.org/reactome/R-ALL-351973"/>
                  <rdf:li rdf:resource="https://identifiers.org/biocyc/GALDIERIACYC:L-ASPARTATE"/>
                  <rdf:li rdf:resource="https://identifiers.org/bigg.metabolite/33663"/>
                  <rdf:li rdf:resource="https://identifiers.org/pubchem.compound/5460294"/>
                </rdf:Bag>
              </bqbiol:is>
            </rdf:Description>
          </rdf:RDF>
        </annotation>
      </species>
      <species metaid="meta_m_L__45__ASPARTATE_Mito__91__m__93__" id="m_L__45__ASPARTATE_Mito__91__m__93__" name="L-aspartate // L-aspartic acid // aspartic acid // D // aspartate // asp // L-asp // asp" compartment="m" hasOnlySubstanceUnits="false" boundaryCondition="false" constant="false" fbc:chemicalFormula="C4H6NO4" fbc:charge="-1" sboTerm="SBO:0000247">
        <annotation>
          <rdf:RDF>
            <rdf:Description rdf:about="#meta_m_L__45__ASPARTATE_Mito__91__m__93__">
              <bqbiol:is>
                <rdf:Bag>
                  <rdf:li rdf:resource="https://identifiers.org/chebi/CHEBI:29991"/>
                  <rdf:li rdf:resource="https://identifiers.org/inchi/InChI=1S/C4H7NO4/c5-2(4(8)9)1-3(6)7/h2H,1,5H2,(H,6,7)(H,8,9)/p-1/t2-/m0/s1"/>
                  <rdf:li rdf:resource="https://identifiers.org/reactome/R-ALL-427963"/>
                  <rdf:li rdf:resource="https://identifiers.org/seed.compound/cpd00041"/>
                  <rdf:li rdf:resource="https://identifiers.org/chebi/CHEBI:29993"/>
                  <rdf:li rdf:resource="https://identifiers.org/reactome/R-ALL-29448"/>
                  <rdf:li rdf:resource="https://identifiers.org/biocyc/META:L-ASPARTATE"/>
                  <rdf:li rdf:resource="https://identifiers.org/reactome/R-ALL-113553"/>
                  <rdf:li rdf:resource="https://identifiers.org/kegg.compound/C00049"/>
                  <rdf:li rdf:resource="https://identifiers.org/bigg.metabolite/asp__L"/>
                  <rdf:li rdf:resource="https://identifiers.org/hmdb/HMDB0000191"/>
                  <rdf:li rdf:resource="https://identifiers.org/chebi/CHEBI:192076"/>
                  <rdf:li rdf:resource="https://identifiers.org/metanetx.chemical/MNXM1364497"/>
                  <rdf:li rdf:resource="https://identifiers.org/chebi/CHEBI:176631"/>
                  <rdf:li rdf:resource="https://identifiers.org/inchikey/CKLJMWTZIZZHCS-REOHCLBHSA-M"/>
                  <rdf:li rdf:resource="https://identifiers.org/chebi/CHEBI:17053"/>
                  <rdf:li rdf:resource="https://identifiers.org/reactome/R-ALL-351973"/>
                  <rdf:li rdf:resource="https://identifiers.org/biocyc/GALDIERIACYC:L-ASPARTATE"/>
                  <rdf:li rdf:resource="https://identifiers.org/bigg.metabolite/33663"/>
                  <rdf:li rdf:resource="https://identifiers.org/pubchem.compound/5460294"/>
                </rdf:Bag>
              </bqbiol:is>
            </rdf:Description>
          </rdf:RDF>
        </annotation>
      </species>
      <species metaid="meta_m_L__45__ASPARTATE_Pero__91__x__93__" id="m_L__45__ASPARTATE_Pero__91__x__93__" name="L-aspartate // L-aspartic acid // aspartic acid // D // aspartate // asp // L-asp // asp" compartment="x" hasOnlySubstanceUnits="false" boundaryCondition="false" constant="false" fbc:chemicalFormula="C4H6NO4" fbc:charge="-1" sboTerm="SBO:0000247">
        <annotation>
          <rdf:RDF>
            <rdf:Description rdf:about="#meta_m_L__45__ASPARTATE_Pero__91__x__93__">
              <bqbiol:is>
                <rdf:Bag>
                  <rdf:li rdf:resource="https://identifiers.org/chebi/CHEBI:29991"/>
                  <rdf:li rdf:resource="https://identifiers.org/inchi/InChI=1S/C4H7NO4/c5-2(4(8)9)1-3(6)7/h2H,1,5H2,(H,6,7)(H,8,9)/p-1/t2-/m0/s1"/>
                  <rdf:li rdf:resource="https://identifiers.org/reactome/R-ALL-427963"/>
                  <rdf:li rdf:resource="https://identifiers.org/seed.compound/cpd00041"/>
                  <rdf:li rdf:resource="https://identifiers.org/chebi/CHEBI:29993"/>
                  <rdf:li rdf:resource="https://identifiers.org/reactome/R-ALL-29448"/>
                  <rdf:li rdf:resource="https://identifiers.org/biocyc/META:L-ASPARTATE"/>
                  <rdf:li rdf:resource="https://identifiers.org/reactome/R-ALL-113553"/>
                  <rdf:li rdf:resource="https://identifiers.org/kegg.compound/C00049"/>
                  <rdf:li rdf:resource="https://identifiers.org/bigg.metabolite/asp__L"/>
                  <rdf:li rdf:resource="https://identifiers.org/hmdb/HMDB0000191"/>
                  <rdf:li rdf:resource="https://identifiers.org/chebi/CHEBI:192076"/>
                  <rdf:li rdf:resource="https://identifiers.org/metanetx.chemical/MNXM1364497"/>
                  <rdf:li rdf:resource="https://identifiers.org/chebi/CHEBI:176631"/>
                  <rdf:li rdf:resource="https://identifiers.org/inchikey/CKLJMWTZIZZHCS-REOHCLBHSA-M"/>
                  <rdf:li rdf:resource="https://identifiers.org/chebi/CHEBI:17053"/>
                  <rdf:li rdf:resource="https://identifiers.org/reactome/R-ALL-351973"/>
                  <rdf:li rdf:resource="https://identifiers.org/biocyc/GALDIERIACYC:L-ASPARTATE"/>
                  <rdf:li rdf:resource="https://identifiers.org/bigg.metabolite/33663"/>
                  <rdf:li rdf:resource="https://identifiers.org/pubchem.compound/5460294"/>
                </rdf:Bag>
              </bqbiol:is>
            </rdf:Description>
          </rdf:RDF>
        </annotation>
      </species>
      <species metaid="meta_m_L__45__ASPARTATE_Plas__91__p__93__" id="m_L__45__ASPARTATE_Plas__91__p__93__" name="L-aspartate // L-aspartic acid // aspartic acid // D // aspartate // asp // L-asp // asp" compartment="p" hasOnlySubstanceUnits="false" boundaryCondition="false" constant="false" fbc:chemicalFormula="C4H6NO4" fbc:charge="-1" sboTerm="SBO:0000247">
        <annotation>
          <rdf:RDF>
            <rdf:Description rdf:about="#meta_m_L__45__ASPARTATE_Plas__91__p__93__">
              <bqbiol:is>
                <rdf:Bag>
                  <rdf:li rdf:resource="https://identifiers.org/chebi/CHEBI:29991"/>
                  <rdf:li rdf:resource="https://identifiers.org/inchi/InChI=1S/C4H7NO4/c5-2(4(8)9)1-3(6)7/h2H,1,5H2,(H,6,7)(H,8,9)/p-1/t2-/m0/s1"/>
                  <rdf:li rdf:resource="https://identifiers.org/reactome/R-ALL-427963"/>
                  <rdf:li rdf:resource="https://identifiers.org/seed.compound/cpd00041"/>
                  <rdf:li rdf:resource="https://identifiers.org/chebi/CHEBI:29993"/>
                  <rdf:li rdf:resource="https://identifiers.org/reactome/R-ALL-29448"/>
                  <rdf:li rdf:resource="https://identifiers.org/biocyc/META:L-ASPARTATE"/>
                  <rdf:li rdf:resource="https://identifiers.org/reactome/R-ALL-113553"/>
                  <rdf:li rdf:resource="https://identifiers.org/kegg.compound/C00049"/>
                  <rdf:li rdf:resource="https://identifiers.org/bigg.metabolite/asp__L"/>
                  <rdf:li rdf:resource="https://identifiers.org/hmdb/HMDB0000191"/>
                  <rdf:li rdf:resource="https://identifiers.org/chebi/CHEBI:192076"/>
                  <rdf:li rdf:resource="https://identifiers.org/metanetx.chemical/MNXM1364497"/>
                  <rdf:li rdf:resource="https://identifiers.org/chebi/CHEBI:176631"/>
                  <rdf:li rdf:resource="https://identifiers.org/inchikey/CKLJMWTZIZZHCS-REOHCLBHSA-M"/>
                  <rdf:li rdf:resource="https://identifiers.org/chebi/CHEBI:17053"/>
                  <rdf:li rdf:resource="https://identifiers.org/reactome/R-ALL-351973"/>
                  <rdf:li rdf:resource="https://identifiers.org/biocyc/GALDIERIACYC:L-ASPARTATE"/>
                  <rdf:li rdf:resource="https://identifiers.org/bigg.metabolite/33663"/>
                  <rdf:li rdf:resource="https://identifiers.org/pubchem.compound/5460294"/>
                </rdf:Bag>
              </bqbiol:is>
            </rdf:Description>
          </rdf:RDF>
        </annotation>
      </species>
      <species metaid="meta_m_L__45__BETA__45__ASPARTYL__45__P_Plas__91__p__93__" id="m_L__45__BETA__45__ASPARTYL__45__P_Plas__91__p__93__" name="L-aspartyl-4-phosphate // 4-phospho-L-aspartate // L-4-aspartyl phosphate // L-&amp;beta;-aspartyl-P // L-&amp;beta;-aspartyl-phosphate // L-aspartyl-4-P // L-aspartyl-&amp;beta;-phosphate // 4-phosphonato-L-aspartate" compartment="p" hasOnlySubstanceUnits="false" boundaryCondition="false" constant="false" fbc:chemicalFormula="C4H6NO7P" fbc:charge="-2" sboTerm="SBO:0000247">
        <annotation>
          <rdf:RDF>
            <rdf:Description rdf:about="#meta_m_L__45__BETA__45__ASPARTYL__45__P_Plas__91__p__93__">
              <bqbiol:is>
                <rdf:Bag>
                  <rdf:li rdf:resource="https://identifiers.org/chebi/CHEBI:57535"/>
                  <rdf:li rdf:resource="https://identifiers.org/inchi/InChI=1S/C4H8NO7P/c5-2(4(7)8)1-3(6)12-13(9,10)11/h2H,1,5H2,(H,7,8)(H2,9,10,11)/p-2/t2-/m0/s1"/>
                  <rdf:li rdf:resource="https://identifiers.org/inchikey/IXZNKTPIYKDIGG-REOHCLBHSA-L"/>
                  <rdf:li rdf:resource="https://identifiers.org/kegg.compound/C03082"/>
                  <rdf:li rdf:resource="https://identifiers.org/seed.compound/cpd01977"/>
                  <rdf:li rdf:resource="https://identifiers.org/hmdb/HMDB0012250"/>
                  <rdf:li rdf:resource="https://identifiers.org/chebi/CHEBI:30407"/>
                  <rdf:li rdf:resource="https://identifiers.org/biocyc/META:L-BETA-ASPARTYL-P"/>
                  <rdf:li rdf:resource="https://identifiers.org/chebi/CHEBI:15836"/>
                  <rdf:li rdf:resource="https://identifiers.org/bigg.metabolite/4pasp"/>
                  <rdf:li rdf:resource="https://identifiers.org/metanetx.chemical/MNXM1177"/>
                  <rdf:li rdf:resource="https://identifiers.org/biocyc/GALDIERIACYC:L-BETA-ASPARTYL-P"/>
                  <rdf:li rdf:resource="https://identifiers.org/bigg.metabolite/41164"/>
                  <rdf:li rdf:resource="https://identifiers.org/pubchem.compound/11948925"/>
                </rdf:Bag>
              </bqbiol:is>
            </rdf:Description>
          </rdf:RDF>
        </annotation>
      </species>
      <species metaid="meta_m_L__45__CITRULLINE_Cyto__91__c__93__" id="m_L__45__CITRULLINE_Cyto__91__c__93__" name="L-citrulline // N&lt;sup&gt;&amp;gamma;&lt;/sup&gt;-carbamylornithine // &amp;alpha;-amino-&amp;gamma;-ureidovaleric acid // &amp;gamma;ureidonorvaline // N&lt;sup&gt;5&lt;/sup&gt;-(Aminocarbonyl)-L-ornithine" compartment="c" hasOnlySubstanceUnits="false" boundaryCondition="false" constant="false" fbc:chemicalFormula="C6H13N3O3" fbc:charge="0" sboTerm="SBO:0000247">
        <annotation>
          <rdf:RDF>
            <rdf:Description rdf:about="#meta_m_L__45__CITRULLINE_Cyto__91__c__93__">
              <bqbiol:is>
                <rdf:Bag>
                  <rdf:li rdf:resource="https://identifiers.org/chebi/CHEBI:57743"/>
                  <rdf:li rdf:resource="https://identifiers.org/inchi/InChI=1S/C6H13N3O3/c7-4(5(10)11)2-1-3-9-6(8)12/h4H,1-3,7H2,(H,10,11)(H3,8,9,12)/t4-/m0/s1"/>
                  <rdf:li rdf:resource="https://identifiers.org/biocyc/META:L-CITRULLINE"/>
                  <rdf:li rdf:resource="https://identifiers.org/chebi/CHEBI:192078"/>
                  <rdf:li rdf:resource="https://identifiers.org/hmdb/HMDB0000904"/>
                  <rdf:li rdf:resource="https://identifiers.org/metanetx.chemical/MNXM732471"/>
                  <rdf:li rdf:resource="https://identifiers.org/seed.compound/cpd00274"/>
                  <rdf:li rdf:resource="https://identifiers.org/chebi/CHEBI:16349"/>
                  <rdf:li rdf:resource="https://identifiers.org/inchikey/RHGKLRLOHDJJDR-BYPYZUCNSA-N"/>
                  <rdf:li rdf:resource="https://identifiers.org/kegg.compound/C00327"/>
                  <rdf:li rdf:resource="https://identifiers.org/bigg.metabolite/citr__L"/>
                  <rdf:li rdf:resource="https://identifiers.org/reactome/R-ALL-113567"/>
                  <rdf:li rdf:resource="https://identifiers.org/reactome/R-ALL-29968"/>
                  <rdf:li rdf:resource="https://identifiers.org/biocyc/GALDIERIACYC:L-CITRULLINE"/>
                  <rdf:li rdf:resource="https://identifiers.org/pubchem.compound/6992098"/>
                  <rdf:li rdf:resource="https://identifiers.org/bigg.metabolite/34627"/>
                </rdf:Bag>
              </bqbiol:is>
            </rdf:Description>
          </rdf:RDF>
        </annotation>
      </species>
      <species metaid="meta_m_L__45__CITRULLINE_Mito__91__m__93__" id="m_L__45__CITRULLINE_Mito__91__m__93__" name="L-citrulline // N&lt;sup&gt;&amp;gamma;&lt;/sup&gt;-carbamylornithine // &amp;alpha;-amino-&amp;gamma;-ureidovaleric acid // &amp;gamma;ureidonorvaline // N&lt;sup&gt;5&lt;/sup&gt;-(Aminocarbonyl)-L-ornithine" compartment="m" hasOnlySubstanceUnits="false" boundaryCondition="false" constant="false" fbc:chemicalFormula="C6H13N3O3" fbc:charge="0" sboTerm="SBO:0000247">
        <annotation>
          <rdf:RDF>
            <rdf:Description rdf:about="#meta_m_L__45__CITRULLINE_Mito__91__m__93__">
              <bqbiol:is>
                <rdf:Bag>
                  <rdf:li rdf:resource="https://identifiers.org/chebi/CHEBI:57743"/>
                  <rdf:li rdf:resource="https://identifiers.org/inchi/InChI=1S/C6H13N3O3/c7-4(5(10)11)2-1-3-9-6(8)12/h4H,1-3,7H2,(H,10,11)(H3,8,9,12)/t4-/m0/s1"/>
                  <rdf:li rdf:resource="https://identifiers.org/biocyc/META:L-CITRULLINE"/>
                  <rdf:li rdf:resource="https://identifiers.org/chebi/CHEBI:192078"/>
                  <rdf:li rdf:resource="https://identifiers.org/hmdb/HMDB0000904"/>
                  <rdf:li rdf:resource="https://identifiers.org/metanetx.chemical/MNXM732471"/>
                  <rdf:li rdf:resource="https://identifiers.org/seed.compound/cpd00274"/>
                  <rdf:li rdf:resource="https://identifiers.org/chebi/CHEBI:16349"/>
                  <rdf:li rdf:resource="https://identifiers.org/inchikey/RHGKLRLOHDJJDR-BYPYZUCNSA-N"/>
                  <rdf:li rdf:resource="https://identifiers.org/kegg.compound/C00327"/>
                  <rdf:li rdf:resource="https://identifiers.org/bigg.metabolite/citr__L"/>
                  <rdf:li rdf:resource="https://identifiers.org/reactome/R-ALL-113567"/>
                  <rdf:li rdf:resource="https://identifiers.org/reactome/R-ALL-29968"/>
                  <rdf:li rdf:resource="https://identifiers.org/biocyc/GALDIERIACYC:L-CITRULLINE"/>
                  <rdf:li rdf:resource="https://identifiers.org/pubchem.compound/6992098"/>
                  <rdf:li rdf:resource="https://identifiers.org/bigg.metabolite/34627"/>
                </rdf:Bag>
              </bqbiol:is>
            </rdf:Description>
          </rdf:RDF>
        </annotation>
      </species>
      <species metaid="meta_m_L__45__CITRULLINE_Plas__91__p__93__" id="m_L__45__CITRULLINE_Plas__91__p__93__" name="L-citrulline // N&lt;sup&gt;&amp;gamma;&lt;/sup&gt;-carbamylornithine // &amp;alpha;-amino-&amp;gamma;-ureidovaleric acid // &amp;gamma;ureidonorvaline // N&lt;sup&gt;5&lt;/sup&gt;-(Aminocarbonyl)-L-ornithine" compartment="p" hasOnlySubstanceUnits="false" boundaryCondition="false" constant="false" fbc:chemicalFormula="C6H13N3O3" fbc:charge="0" sboTerm="SBO:0000247">
        <annotation>
          <rdf:RDF>
            <rdf:Description rdf:about="#meta_m_L__45__CITRULLINE_Plas__91__p__93__">
              <bqbiol:is>
                <rdf:Bag>
                  <rdf:li rdf:resource="https://identifiers.org/chebi/CHEBI:57743"/>
                  <rdf:li rdf:resource="https://identifiers.org/inchi/InChI=1S/C6H13N3O3/c7-4(5(10)11)2-1-3-9-6(8)12/h4H,1-3,7H2,(H,10,11)(H3,8,9,12)/t4-/m0/s1"/>
                  <rdf:li rdf:resource="https://identifiers.org/biocyc/META:L-CITRULLINE"/>
                  <rdf:li rdf:resource="https://identifiers.org/chebi/CHEBI:192078"/>
                  <rdf:li rdf:resource="https://identifiers.org/hmdb/HMDB0000904"/>
                  <rdf:li rdf:resource="https://identifiers.org/metanetx.chemical/MNXM732471"/>
                  <rdf:li rdf:resource="https://identifiers.org/seed.compound/cpd00274"/>
                  <rdf:li rdf:resource="https://identifiers.org/chebi/CHEBI:16349"/>
                  <rdf:li rdf:resource="https://identifiers.org/inchikey/RHGKLRLOHDJJDR-BYPYZUCNSA-N"/>
                  <rdf:li rdf:resource="https://identifiers.org/kegg.compound/C00327"/>
                  <rdf:li rdf:resource="https://identifiers.org/bigg.metabolite/citr__L"/>
                  <rdf:li rdf:resource="https://identifiers.org/reactome/R-ALL-113567"/>
                  <rdf:li rdf:resource="https://identifiers.org/reactome/R-ALL-29968"/>
                  <rdf:li rdf:resource="https://identifiers.org/biocyc/GALDIERIACYC:L-CITRULLINE"/>
                  <rdf:li rdf:resource="https://identifiers.org/pubchem.compound/6992098"/>
                  <rdf:li rdf:resource="https://identifiers.org/bigg.metabolite/34627"/>
                </rdf:Bag>
              </bqbiol:is>
            </rdf:Description>
          </rdf:RDF>
        </annotation>
      </species>
      <species metaid="meta_m_L__45__CYSTATHIONINE_Cyto__91__c__93__" id="m_L__45__CYSTATHIONINE_Cyto__91__c__93__" name="L-cystathionine // cystathionine" compartment="c" hasOnlySubstanceUnits="false" boundaryCondition="false" constant="false" fbc:chemicalFormula="C7H14N2O4S" fbc:charge="0" sboTerm="SBO:0000247">
        <annotation>
          <rdf:RDF>
            <rdf:Description rdf:about="#meta_m_L__45__CYSTATHIONINE_Cyto__91__c__93__">
              <bqbiol:is>
                <rdf:Bag>
                  <rdf:li rdf:resource="https://identifiers.org/chebi/CHEBI:58161"/>
                  <rdf:li rdf:resource="https://identifiers.org/inchi/InChI=1S/C7H14N2O4S/c8-4(6(10)11)1-2-14-3-5(9)7(12)13/h4-5H,1-3,8-9H2,(H,10,11)(H,12,13)/t4-,5-/m0/s1"/>
                  <rdf:li rdf:resource="https://identifiers.org/chebi/CHEBI:17482"/>
                  <rdf:li rdf:resource="https://identifiers.org/metanetx.chemical/MNXM319"/>
                  <rdf:li rdf:resource="https://identifiers.org/kegg.compound/C02291"/>
                  <rdf:li rdf:resource="https://identifiers.org/hmdb/HMDB0000099"/>
                  <rdf:li rdf:resource="https://identifiers.org/inchikey/ILRYLPWNYFXEMH-WHFBIAKZSA-N"/>
                  <rdf:li rdf:resource="https://identifiers.org/biocyc/META:L-CYSTATHIONINE"/>
                  <rdf:li rdf:resource="https://identifiers.org/reactome/R-ALL-1614518"/>
                  <rdf:li rdf:resource="https://identifiers.org/seed.compound/cpd19019"/>
                  <rdf:li rdf:resource="https://identifiers.org/bigg.metabolite/cyst__L"/>
                  <rdf:li rdf:resource="https://identifiers.org/biocyc/GALDIERIACYC:L-CYSTATHIONINE"/>
                  <rdf:li rdf:resource="https://identifiers.org/bigg.metabolite/39523"/>
                  <rdf:li rdf:resource="https://identifiers.org/pubchem.compound/25243997"/>
                </rdf:Bag>
              </bqbiol:is>
            </rdf:Description>
          </rdf:RDF>
        </annotation>
      </species>
      <species metaid="meta_m_L__45__CYSTATHIONINE_Plas__91__p__93__" id="m_L__45__CYSTATHIONINE_Plas__91__p__93__" name="L-cystathionine // cystathionine" compartment="p" hasOnlySubstanceUnits="false" boundaryCondition="false" constant="false" fbc:chemicalFormula="C7H14N2O4S" fbc:charge="0" sboTerm="SBO:0000247">
        <annotation>
          <rdf:RDF>
            <rdf:Description rdf:about="#meta_m_L__45__CYSTATHIONINE_Plas__91__p__93__">
              <bqbiol:is>
                <rdf:Bag>
                  <rdf:li rdf:resource="https://identifiers.org/chebi/CHEBI:58161"/>
                  <rdf:li rdf:resource="https://identifiers.org/inchi/InChI=1S/C7H14N2O4S/c8-4(6(10)11)1-2-14-3-5(9)7(12)13/h4-5H,1-3,8-9H2,(H,10,11)(H,12,13)/t4-,5-/m0/s1"/>
                  <rdf:li rdf:resource="https://identifiers.org/chebi/CHEBI:17482"/>
                  <rdf:li rdf:resource="https://identifiers.org/metanetx.chemical/MNXM319"/>
                  <rdf:li rdf:resource="https://identifiers.org/kegg.compound/C02291"/>
                  <rdf:li rdf:resource="https://identifiers.org/hmdb/HMDB0000099"/>
                  <rdf:li rdf:resource="https://identifiers.org/inchikey/ILRYLPWNYFXEMH-WHFBIAKZSA-N"/>
                  <rdf:li rdf:resource="https://identifiers.org/biocyc/META:L-CYSTATHIONINE"/>
                  <rdf:li rdf:resource="https://identifiers.org/reactome/R-ALL-1614518"/>
                  <rdf:li rdf:resource="https://identifiers.org/seed.compound/cpd19019"/>
                  <rdf:li rdf:resource="https://identifiers.org/bigg.metabolite/cyst__L"/>
                  <rdf:li rdf:resource="https://identifiers.org/biocyc/GALDIERIACYC:L-CYSTATHIONINE"/>
                  <rdf:li rdf:resource="https://identifiers.org/bigg.metabolite/39523"/>
                  <rdf:li rdf:resource="https://identifiers.org/pubchem.compound/25243997"/>
                </rdf:Bag>
              </bqbiol:is>
            </rdf:Description>
          </rdf:RDF>
        </annotation>
      </species>
      <species metaid="meta_m_L__45__CYSTEATE_Cyto__91__c__93__" id="m_L__45__CYSTEATE_Cyto__91__c__93__" name="L-cysteate // L-cysteic acid // 3-sulfoalanine // 2-amino-3-sulfopropionic acid // (&lt;i&gt;R&lt;/i&gt;)-cysteate // 3-sulfo-L-alanine // (2R)-2-amino-3-sulfopropanoic acid" compartment="c" hasOnlySubstanceUnits="false" boundaryCondition="false" constant="false" fbc:chemicalFormula="C3H6NO5S" fbc:charge="-1" sboTerm="SBO:0000247">
        <annotation>
          <rdf:RDF>
            <rdf:Description rdf:about="#meta_m_L__45__CYSTEATE_Cyto__91__c__93__">
              <bqbiol:is>
                <rdf:Bag>
                  <rdf:li rdf:resource="https://identifiers.org/chebi/CHEBI:58090"/>
                  <rdf:li rdf:resource="https://identifiers.org/inchi/InChI=1S/C3H7NO5S/c4-2(3(5)6)1-10(7,8)9/h2H,1,4H2,(H,5,6)(H,7,8,9)/p-1/t2-/m0/s1"/>
                  <rdf:li rdf:resource="https://identifiers.org/reactome/R-ALL-6787756"/>
                  <rdf:li rdf:resource="https://identifiers.org/biocyc/META:L-CYSTEATE"/>
                  <rdf:li rdf:resource="https://identifiers.org/bigg.metabolite/Lcyst"/>
                  <rdf:li rdf:resource="https://identifiers.org/kegg.compound/C00506"/>
                  <rdf:li rdf:resource="https://identifiers.org/inchikey/XVOYSCVBGLVSOL-REOHCLBHSA-M"/>
                  <rdf:li rdf:resource="https://identifiers.org/chebi/CHEBI:17285"/>
                  <rdf:li rdf:resource="https://identifiers.org/hmdb/HMDB0303991"/>
                  <rdf:li rdf:resource="https://identifiers.org/seed.compound/cpd00395"/>
                  <rdf:li rdf:resource="https://identifiers.org/metanetx.chemical/MNXM713"/>
                  <rdf:li rdf:resource="https://identifiers.org/biocyc/GALDIERIACYC:L-CYSTEATE"/>
                  <rdf:li rdf:resource="https://identifiers.org/hmdb/HMDB0002757"/>
                  <rdf:li rdf:resource="https://identifiers.org/pubchem.compound/7140381"/>
                </rdf:Bag>
              </bqbiol:is>
            </rdf:Description>
          </rdf:RDF>
        </annotation>
      </species>
      <species metaid="meta_m_L__45__DEHYDRO__45__ASCORBATE_Cyto__91__c__93__" id="m_L__45__DEHYDRO__45__ASCORBATE_Cyto__91__c__93__" name="L-dehydro-ascorbate // dehydroascorbate" compartment="c" hasOnlySubstanceUnits="false" boundaryCondition="false" constant="false" fbc:chemicalFormula="C6H6O6" fbc:charge="0" sboTerm="SBO:0000247">
        <annotation>
          <rdf:RDF>
            <rdf:Description rdf:about="#meta_m_L__45__DEHYDRO__45__ASCORBATE_Cyto__91__c__93__">
              <bqbiol:is>
                <rdf:Bag>
                  <rdf:li rdf:resource="https://identifiers.org/chebi/CHEBI:58070"/>
                  <rdf:li rdf:resource="https://identifiers.org/inchi/InChI=1S/C6H6O6/c7-1-2(8)5-3(9)4(10)6(11)12-5/h2,5,7-8H,1H2/t2-,5?/m0/s1"/>
                  <rdf:li rdf:resource="https://identifiers.org/inchi/InChI=1S/C6H5O6/c7-1-2(8)5-3(9)4(10)6(11)12-5/h2,7-8H,1H2/q-1/t2-/m0/s1"/>
                  <rdf:li rdf:resource="https://identifiers.org/metanetx.chemical/MNXM1108063"/>
                  <rdf:li rdf:resource="https://identifiers.org/chebi/CHEBI:58539"/>
                  <rdf:li rdf:resource="https://identifiers.org/reactome/R-ALL-351599"/>
                  <rdf:li rdf:resource="https://identifiers.org/biocyc/META:L-DEHYDRO-ASCORBATE"/>
                  <rdf:li rdf:resource="https://identifiers.org/inchikey/OESHPIGALOBJLM-REOHCLBHSA-N"/>
                  <rdf:li rdf:resource="https://identifiers.org/reactome/R-ALL-198827"/>
                  <rdf:li rdf:resource="https://identifiers.org/reactome/R-ALL-198852"/>
                  <rdf:li rdf:resource="https://identifiers.org/biocyc/GALDIERIACYC:L-DEHYDRO-ASCORBATE"/>
                  <rdf:li rdf:resource="https://identifiers.org/pubchem.compound/15558810"/>
                  <rdf:li rdf:resource="https://identifiers.org/hmdb/HMDB0001264"/>
                  <rdf:li rdf:resource="https://identifiers.org/kegg.compound/C05422"/>
                  <rdf:li rdf:resource="https://identifiers.org/inchikey/SBJKKFFYIZUCET-SZSCBOSDSA-N"/>
                </rdf:Bag>
              </bqbiol:is>
            </rdf:Description>
          </rdf:RDF>
        </annotation>
      </species>
      <species metaid="meta_m_L__45__DEHYDRO__45__ASCORBATE_Mito__91__m__93__" id="m_L__45__DEHYDRO__45__ASCORBATE_Mito__91__m__93__" name="L-dehydro-ascorbate // dehydroascorbate" compartment="m" hasOnlySubstanceUnits="false" boundaryCondition="false" constant="false" fbc:chemicalFormula="C6H6O6" fbc:charge="0" sboTerm="SBO:0000247">
        <annotation>
          <rdf:RDF>
            <rdf:Description rdf:about="#meta_m_L__45__DEHYDRO__45__ASCORBATE_Mito__91__m__93__">
              <bqbiol:is>
                <rdf:Bag>
                  <rdf:li rdf:resource="https://identifiers.org/chebi/CHEBI:58070"/>
                  <rdf:li rdf:resource="https://identifiers.org/inchi/InChI=1S/C6H6O6/c7-1-2(8)5-3(9)4(10)6(11)12-5/h2,5,7-8H,1H2/t2-,5?/m0/s1"/>
                  <rdf:li rdf:resource="https://identifiers.org/inchi/InChI=1S/C6H5O6/c7-1-2(8)5-3(9)4(10)6(11)12-5/h2,7-8H,1H2/q-1/t2-/m0/s1"/>
                  <rdf:li rdf:resource="https://identifiers.org/metanetx.chemical/MNXM1108063"/>
                  <rdf:li rdf:resource="https://identifiers.org/chebi/CHEBI:58539"/>
                  <rdf:li rdf:resource="https://identifiers.org/reactome/R-ALL-351599"/>
                  <rdf:li rdf:resource="https://identifiers.org/biocyc/META:L-DEHYDRO-ASCORBATE"/>
                  <rdf:li rdf:resource="https://identifiers.org/inchikey/OESHPIGALOBJLM-REOHCLBHSA-N"/>
                  <rdf:li rdf:resource="https://identifiers.org/reactome/R-ALL-198827"/>
                  <rdf:li rdf:resource="https://identifiers.org/reactome/R-ALL-198852"/>
                  <rdf:li rdf:resource="https://identifiers.org/biocyc/GALDIERIACYC:L-DEHYDRO-ASCORBATE"/>
                  <rdf:li rdf:resource="https://identifiers.org/pubchem.compound/15558810"/>
                  <rdf:li rdf:resource="https://identifiers.org/hmdb/HMDB0001264"/>
                  <rdf:li rdf:resource="https://identifiers.org/kegg.compound/C05422"/>
                  <rdf:li rdf:resource="https://identifiers.org/inchikey/SBJKKFFYIZUCET-SZSCBOSDSA-N"/>
                </rdf:Bag>
              </bqbiol:is>
            </rdf:Description>
          </rdf:RDF>
        </annotation>
      </species>
      <species metaid="meta_m_L__45__DEHYDRO__45__ASCORBATE_Pero__91__x__93__" id="m_L__45__DEHYDRO__45__ASCORBATE_Pero__91__x__93__" name="L-dehydro-ascorbate // dehydroascorbate" compartment="x" hasOnlySubstanceUnits="false" boundaryCondition="false" constant="false" fbc:chemicalFormula="C6H6O6" fbc:charge="0" sboTerm="SBO:0000247">
        <annotation>
          <rdf:RDF>
            <rdf:Description rdf:about="#meta_m_L__45__DEHYDRO__45__ASCORBATE_Pero__91__x__93__">
              <bqbiol:is>
                <rdf:Bag>
                  <rdf:li rdf:resource="https://identifiers.org/chebi/CHEBI:58070"/>
                  <rdf:li rdf:resource="https://identifiers.org/inchi/InChI=1S/C6H6O6/c7-1-2(8)5-3(9)4(10)6(11)12-5/h2,5,7-8H,1H2/t2-,5?/m0/s1"/>
                  <rdf:li rdf:resource="https://identifiers.org/inchi/InChI=1S/C6H5O6/c7-1-2(8)5-3(9)4(10)6(11)12-5/h2,7-8H,1H2/q-1/t2-/m0/s1"/>
                  <rdf:li rdf:resource="https://identifiers.org/metanetx.chemical/MNXM1108063"/>
                  <rdf:li rdf:resource="https://identifiers.org/chebi/CHEBI:58539"/>
                  <rdf:li rdf:resource="https://identifiers.org/reactome/R-ALL-351599"/>
                  <rdf:li rdf:resource="https://identifiers.org/biocyc/META:L-DEHYDRO-ASCORBATE"/>
                  <rdf:li rdf:resource="https://identifiers.org/inchikey/OESHPIGALOBJLM-REOHCLBHSA-N"/>
                  <rdf:li rdf:resource="https://identifiers.org/reactome/R-ALL-198827"/>
                  <rdf:li rdf:resource="https://identifiers.org/reactome/R-ALL-198852"/>
                  <rdf:li rdf:resource="https://identifiers.org/biocyc/GALDIERIACYC:L-DEHYDRO-ASCORBATE"/>
                  <rdf:li rdf:resource="https://identifiers.org/pubchem.compound/15558810"/>
                  <rdf:li rdf:resource="https://identifiers.org/hmdb/HMDB0001264"/>
                  <rdf:li rdf:resource="https://identifiers.org/kegg.compound/C05422"/>
                  <rdf:li rdf:resource="https://identifiers.org/inchikey/SBJKKFFYIZUCET-SZSCBOSDSA-N"/>
                </rdf:Bag>
              </bqbiol:is>
            </rdf:Description>
          </rdf:RDF>
        </annotation>
      </species>
      <species metaid="meta_m_L__45__DEHYDRO__45__ASCORBATE_Plas__91__p__93__" id="m_L__45__DEHYDRO__45__ASCORBATE_Plas__91__p__93__" name="L-dehydro-ascorbate // dehydroascorbate" compartment="p" hasOnlySubstanceUnits="false" boundaryCondition="false" constant="false" fbc:chemicalFormula="C6H6O6" fbc:charge="0" sboTerm="SBO:0000247">
        <annotation>
          <rdf:RDF>
            <rdf:Description rdf:about="#meta_m_L__45__DEHYDRO__45__ASCORBATE_Plas__91__p__93__">
              <bqbiol:is>
                <rdf:Bag>
                  <rdf:li rdf:resource="https://identifiers.org/chebi/CHEBI:58070"/>
                  <rdf:li rdf:resource="https://identifiers.org/inchi/InChI=1S/C6H6O6/c7-1-2(8)5-3(9)4(10)6(11)12-5/h2,5,7-8H,1H2/t2-,5?/m0/s1"/>
                  <rdf:li rdf:resource="https://identifiers.org/inchi/InChI=1S/C6H5O6/c7-1-2(8)5-3(9)4(10)6(11)12-5/h2,7-8H,1H2/q-1/t2-/m0/s1"/>
                  <rdf:li rdf:resource="https://identifiers.org/metanetx.chemical/MNXM1108063"/>
                  <rdf:li rdf:resource="https://identifiers.org/chebi/CHEBI:58539"/>
                  <rdf:li rdf:resource="https://identifiers.org/reactome/R-ALL-351599"/>
                  <rdf:li rdf:resource="https://identifiers.org/biocyc/META:L-DEHYDRO-ASCORBATE"/>
                  <rdf:li rdf:resource="https://identifiers.org/inchikey/OESHPIGALOBJLM-REOHCLBHSA-N"/>
                  <rdf:li rdf:resource="https://identifiers.org/reactome/R-ALL-198827"/>
                  <rdf:li rdf:resource="https://identifiers.org/reactome/R-ALL-198852"/>
                  <rdf:li rdf:resource="https://identifiers.org/biocyc/GALDIERIACYC:L-DEHYDRO-ASCORBATE"/>
                  <rdf:li rdf:resource="https://identifiers.org/pubchem.compound/15558810"/>
                  <rdf:li rdf:resource="https://identifiers.org/hmdb/HMDB0001264"/>
                  <rdf:li rdf:resource="https://identifiers.org/kegg.compound/C05422"/>
                  <rdf:li rdf:resource="https://identifiers.org/inchikey/SBJKKFFYIZUCET-SZSCBOSDSA-N"/>
                </rdf:Bag>
              </bqbiol:is>
            </rdf:Description>
          </rdf:RDF>
        </annotation>
      </species>
      <species metaid="meta_m_L__45__DELTA1__45__PYRROLINE_5__45__CARBOXYLATE_Cyto__91__c__93__" id="m_L__45__DELTA1__45__PYRROLINE_5__45__CARBOXYLATE_Cyto__91__c__93__" name="(&lt;i&gt;S&lt;/i&gt;)-1-pyrroline-5-carboxylate // pyrroline 5-carboxylate // L-&amp;Delta;&lt;SUP&gt;1&lt;/SUP&gt;-pyrroline-5-carboxylate // 1-pyrroline-5-carboxylate // L-1-pyrroline-5-carboxylate // &amp;delta;-1-pyrroline-5-carboxylic acid // &amp;delta;-1-pyrroline-5-carboxylate" compartment="c" hasOnlySubstanceUnits="false" boundaryCondition="false" constant="false" fbc:chemicalFormula="C5H6NO2" fbc:charge="-1" sboTerm="SBO:0000247">
        <annotation>
          <rdf:RDF>
            <rdf:Description rdf:about="#meta_m_L__45__DELTA1__45__PYRROLINE_5__45__CARBOXYLATE_Cyto__91__c__93__">
              <bqbiol:is>
                <rdf:Bag>
                  <rdf:li rdf:resource="https://identifiers.org/chebi/CHEBI:17388"/>
                  <rdf:li rdf:resource="https://identifiers.org/inchi/InChI=1S/C5H7NO2/c7-5(8)4-2-1-3-6-4/h3-4H,1-2H2,(H,7,8)/p-1/t4-/m0/s1"/>
                  <rdf:li rdf:resource="https://identifiers.org/bigg.metabolite/1pyr5c"/>
                  <rdf:li rdf:resource="https://identifiers.org/hmdb/HMDB0001301"/>
                  <rdf:li rdf:resource="https://identifiers.org/seed.compound/cpd02651"/>
                  <rdf:li rdf:resource="https://identifiers.org/biocyc/META:CPD-478"/>
                  <rdf:li rdf:resource="https://identifiers.org/reactome/R-ALL-113590"/>
                  <rdf:li rdf:resource="https://identifiers.org/biocyc/META:L-DELTA1-PYRROLINE_5-CARBOXYLATE"/>
                  <rdf:li rdf:resource="https://identifiers.org/chebi/CHEBI:15893"/>
                  <rdf:li rdf:resource="https://identifiers.org/chebi/CHEBI:371"/>
                  <rdf:li rdf:resource="https://identifiers.org/kegg.compound/C03912"/>
                  <rdf:li rdf:resource="https://identifiers.org/reactome/R-ALL-35305"/>
                  <rdf:li rdf:resource="https://identifiers.org/chebi/CHEBI:1372"/>
                  <rdf:li rdf:resource="https://identifiers.org/bigg.metabolite/pyr5carb"/>
                  <rdf:li rdf:resource="https://identifiers.org/kegg.compound/C04322"/>
                  <rdf:li rdf:resource="https://identifiers.org/seed.compound/cpd02431"/>
                  <rdf:li rdf:resource="https://identifiers.org/metanetx.chemical/MNXM1105060"/>
                  <rdf:li rdf:resource="https://identifiers.org/inchikey/DWAKNKKXGALPNW-BYPYZUCNSA-M"/>
                  <rdf:li rdf:resource="https://identifiers.org/biocyc/GALDIERIACYC:L-DELTA1-PYRROLINE_5-CARBOXYLATE"/>
                  <rdf:li rdf:resource="https://identifiers.org/bigg.metabolite/42766"/>
                  <rdf:li rdf:resource="https://identifiers.org/pubchem.compound/11966181"/>
                </rdf:Bag>
              </bqbiol:is>
            </rdf:Description>
          </rdf:RDF>
        </annotation>
      </species>
      <species metaid="meta_m_L__45__DELTA1__45__PYRROLINE_5__45__CARBOXYLATE_Mito__91__m__93__" id="m_L__45__DELTA1__45__PYRROLINE_5__45__CARBOXYLATE_Mito__91__m__93__" name="(&lt;i&gt;S&lt;/i&gt;)-1-pyrroline-5-carboxylate // pyrroline 5-carboxylate // L-&amp;Delta;&lt;SUP&gt;1&lt;/SUP&gt;-pyrroline-5-carboxylate // 1-pyrroline-5-carboxylate // L-1-pyrroline-5-carboxylate // &amp;delta;-1-pyrroline-5-carboxylic acid // &amp;delta;-1-pyrroline-5-carboxylate" compartment="m" hasOnlySubstanceUnits="false" boundaryCondition="false" constant="false" fbc:chemicalFormula="C5H6NO2" fbc:charge="-1" sboTerm="SBO:0000247">
        <annotation>
          <rdf:RDF>
            <rdf:Description rdf:about="#meta_m_L__45__DELTA1__45__PYRROLINE_5__45__CARBOXYLATE_Mito__91__m__93__">
              <bqbiol:is>
                <rdf:Bag>
                  <rdf:li rdf:resource="https://identifiers.org/chebi/CHEBI:17388"/>
                  <rdf:li rdf:resource="https://identifiers.org/inchi/InChI=1S/C5H7NO2/c7-5(8)4-2-1-3-6-4/h3-4H,1-2H2,(H,7,8)/p-1/t4-/m0/s1"/>
                  <rdf:li rdf:resource="https://identifiers.org/bigg.metabolite/1pyr5c"/>
                  <rdf:li rdf:resource="https://identifiers.org/hmdb/HMDB0001301"/>
                  <rdf:li rdf:resource="https://identifiers.org/seed.compound/cpd02651"/>
                  <rdf:li rdf:resource="https://identifiers.org/biocyc/META:CPD-478"/>
                  <rdf:li rdf:resource="https://identifiers.org/reactome/R-ALL-113590"/>
                  <rdf:li rdf:resource="https://identifiers.org/biocyc/META:L-DELTA1-PYRROLINE_5-CARBOXYLATE"/>
                  <rdf:li rdf:resource="https://identifiers.org/chebi/CHEBI:15893"/>
                  <rdf:li rdf:resource="https://identifiers.org/chebi/CHEBI:371"/>
                  <rdf:li rdf:resource="https://identifiers.org/kegg.compound/C03912"/>
                  <rdf:li rdf:resource="https://identifiers.org/reactome/R-ALL-35305"/>
                  <rdf:li rdf:resource="https://identifiers.org/chebi/CHEBI:1372"/>
                  <rdf:li rdf:resource="https://identifiers.org/bigg.metabolite/pyr5carb"/>
                  <rdf:li rdf:resource="https://identifiers.org/kegg.compound/C04322"/>
                  <rdf:li rdf:resource="https://identifiers.org/seed.compound/cpd02431"/>
                  <rdf:li rdf:resource="https://identifiers.org/metanetx.chemical/MNXM1105060"/>
                  <rdf:li rdf:resource="https://identifiers.org/inchikey/DWAKNKKXGALPNW-BYPYZUCNSA-M"/>
                  <rdf:li rdf:resource="https://identifiers.org/biocyc/GALDIERIACYC:L-DELTA1-PYRROLINE_5-CARBOXYLATE"/>
                  <rdf:li rdf:resource="https://identifiers.org/bigg.metabolite/42766"/>
                  <rdf:li rdf:resource="https://identifiers.org/pubchem.compound/11966181"/>
                </rdf:Bag>
              </bqbiol:is>
            </rdf:Description>
          </rdf:RDF>
        </annotation>
      </species>
      <species metaid="meta_m_L__45__DELTA1__45__PYRROLINE_5__45__CARBOXYLATE_Plas__91__p__93__" id="m_L__45__DELTA1__45__PYRROLINE_5__45__CARBOXYLATE_Plas__91__p__93__" name="(&lt;i&gt;S&lt;/i&gt;)-1-pyrroline-5-carboxylate // pyrroline 5-carboxylate // L-&amp;Delta;&lt;SUP&gt;1&lt;/SUP&gt;-pyrroline-5-carboxylate // 1-pyrroline-5-carboxylate // L-1-pyrroline-5-carboxylate // &amp;delta;-1-pyrroline-5-carboxylic acid // &amp;delta;-1-pyrroline-5-carboxylate" compartment="p" hasOnlySubstanceUnits="false" boundaryCondition="false" constant="false" fbc:chemicalFormula="C5H6NO2" fbc:charge="-1" sboTerm="SBO:0000247">
        <annotation>
          <rdf:RDF>
            <rdf:Description rdf:about="#meta_m_L__45__DELTA1__45__PYRROLINE_5__45__CARBOXYLATE_Plas__91__p__93__">
              <bqbiol:is>
                <rdf:Bag>
                  <rdf:li rdf:resource="https://identifiers.org/chebi/CHEBI:17388"/>
                  <rdf:li rdf:resource="https://identifiers.org/inchi/InChI=1S/C5H7NO2/c7-5(8)4-2-1-3-6-4/h3-4H,1-2H2,(H,7,8)/p-1/t4-/m0/s1"/>
                  <rdf:li rdf:resource="https://identifiers.org/bigg.metabolite/1pyr5c"/>
                  <rdf:li rdf:resource="https://identifiers.org/hmdb/HMDB0001301"/>
                  <rdf:li rdf:resource="https://identifiers.org/seed.compound/cpd02651"/>
                  <rdf:li rdf:resource="https://identifiers.org/biocyc/META:CPD-478"/>
                  <rdf:li rdf:resource="https://identifiers.org/reactome/R-ALL-113590"/>
                  <rdf:li rdf:resource="https://identifiers.org/biocyc/META:L-DELTA1-PYRROLINE_5-CARBOXYLATE"/>
                  <rdf:li rdf:resource="https://identifiers.org/chebi/CHEBI:15893"/>
                  <rdf:li rdf:resource="https://identifiers.org/chebi/CHEBI:371"/>
                  <rdf:li rdf:resource="https://identifiers.org/kegg.compound/C03912"/>
                  <rdf:li rdf:resource="https://identifiers.org/reactome/R-ALL-35305"/>
                  <rdf:li rdf:resource="https://identifiers.org/chebi/CHEBI:1372"/>
                  <rdf:li rdf:resource="https://identifiers.org/bigg.metabolite/pyr5carb"/>
                  <rdf:li rdf:resource="https://identifiers.org/kegg.compound/C04322"/>
                  <rdf:li rdf:resource="https://identifiers.org/seed.compound/cpd02431"/>
                  <rdf:li rdf:resource="https://identifiers.org/metanetx.chemical/MNXM1105060"/>
                  <rdf:li rdf:resource="https://identifiers.org/inchikey/DWAKNKKXGALPNW-BYPYZUCNSA-M"/>
                  <rdf:li rdf:resource="https://identifiers.org/biocyc/GALDIERIACYC:L-DELTA1-PYRROLINE_5-CARBOXYLATE"/>
                  <rdf:li rdf:resource="https://identifiers.org/bigg.metabolite/42766"/>
                  <rdf:li rdf:resource="https://identifiers.org/pubchem.compound/11966181"/>
                </rdf:Bag>
              </bqbiol:is>
            </rdf:Description>
          </rdf:RDF>
        </annotation>
      </species>
      <species metaid="meta_m_L__45__DIHYDROXY__45__PHENYLALANINE_Cyto__91__c__93__" id="m_L__45__DIHYDROXY__45__PHENYLALANINE_Cyto__91__c__93__" name="L-dopa // DOPA // 3-hydroxytyrosine // 3,4-dihydroxy-L-phenylalanine // dihydroxyphenylalanine // L-dihydroxy-phenylalanine // levodopa" compartment="c" hasOnlySubstanceUnits="false" boundaryCondition="false" constant="false" fbc:chemicalFormula="C9H11NO4" fbc:charge="0" sboTerm="SBO:0000247">
        <annotation>
          <rdf:RDF>
            <rdf:Description rdf:about="#meta_m_L__45__DIHYDROXY__45__PHENYLALANINE_Cyto__91__c__93__">
              <bqbiol:is>
                <rdf:Bag>
                  <rdf:li rdf:resource="https://identifiers.org/chebi/CHEBI:57504"/>
                  <rdf:li rdf:resource="https://identifiers.org/inchi/InChI=1S/C9H11NO4/c10-6(9(13)14)3-5-1-2-7(11)8(12)4-5/h1-2,4,6,11-12H,3,10H2,(H,13,14)/t6-/m0/s1"/>
                  <rdf:li rdf:resource="https://identifiers.org/chebi/CHEBI:233994"/>
                  <rdf:li rdf:resource="https://identifiers.org/seed.compound/cpd00291"/>
                  <rdf:li rdf:resource="https://identifiers.org/biocyc/META:L-DIHYDROXY-PHENYLALANINE"/>
                  <rdf:li rdf:resource="https://identifiers.org/inchikey/WTDRDQBEARUVNC-LURJTMIESA-N"/>
                  <rdf:li rdf:resource="https://identifiers.org/chebi/CHEBI:15765"/>
                  <rdf:li rdf:resource="https://identifiers.org/hmdb/HMDB0000181"/>
                  <rdf:li rdf:resource="https://identifiers.org/bigg.metabolite/34dhphe"/>
                  <rdf:li rdf:resource="https://identifiers.org/metanetx.chemical/MNXM279"/>
                  <rdf:li rdf:resource="https://identifiers.org/reactome/R-ALL-8851314"/>
                  <rdf:li rdf:resource="https://identifiers.org/chebi/CHEBI:67012"/>
                  <rdf:li rdf:resource="https://identifiers.org/kegg.compound/C00355"/>
                  <rdf:li rdf:resource="https://identifiers.org/reactome/R-ALL-209849"/>
                  <rdf:li rdf:resource="https://identifiers.org/reactome/R-ALL-5668568"/>
                  <rdf:li rdf:resource="https://identifiers.org/biocyc/GALDIERIACYC:L-DIHYDROXY-PHENYLALANINE"/>
                  <rdf:li rdf:resource="https://identifiers.org/pubchem.compound/6971033"/>
                </rdf:Bag>
              </bqbiol:is>
            </rdf:Description>
          </rdf:RDF>
        </annotation>
      </species>
      <species metaid="meta_m_L__45__DOPACHROME_Cyto__91__c__93__" id="m_L__45__DOPACHROME_Cyto__91__c__93__" name="L-dopachrome // indole-5,6-quinoneimine // dopachrome // 2-L-carboxy-2,3-dihydroindole-5,6-quinone" compartment="c" hasOnlySubstanceUnits="false" boundaryCondition="false" constant="false" fbc:chemicalFormula="C9H6NO4" fbc:charge="-1" sboTerm="SBO:0000247">
        <annotation>
          <rdf:RDF>
            <rdf:Description rdf:about="#meta_m_L__45__DOPACHROME_Cyto__91__c__93__">
              <bqbiol:is>
                <rdf:Bag>
                  <rdf:li rdf:resource="https://identifiers.org/chebi/CHEBI:57509"/>
                  <rdf:li rdf:resource="https://identifiers.org/inchi/InChI=1S/C9H7NO4/c11-7-2-4-1-6(9(13)14)10-5(4)3-8(7)12/h2-3,6,10H,1H2,(H,13,14)/p-1/t6-/m0/s1"/>
                  <rdf:li rdf:resource="https://identifiers.org/bigg.metabolite/L_dpchrm"/>
                  <rdf:li rdf:resource="https://identifiers.org/chebi/CHEBI:15772"/>
                  <rdf:li rdf:resource="https://identifiers.org/kegg.compound/C01693"/>
                  <rdf:li rdf:resource="https://identifiers.org/seed.compound/cpd01169"/>
                  <rdf:li rdf:resource="https://identifiers.org/hmdb/HMDB0001430"/>
                  <rdf:li rdf:resource="https://identifiers.org/biocyc/META:L-DOPACHROME"/>
                  <rdf:li rdf:resource="https://identifiers.org/inchikey/VJNCICVKUHKIIV-LURJTMIESA-M"/>
                  <rdf:li rdf:resource="https://identifiers.org/metanetx.chemical/MNXM726109"/>
                  <rdf:li rdf:resource="https://identifiers.org/biocyc/GALDIERIACYC:L-DOPACHROME"/>
                  <rdf:li rdf:resource="https://identifiers.org/pubchem.compound/46173181"/>
                </rdf:Bag>
              </bqbiol:is>
            </rdf:Description>
          </rdf:RDF>
        </annotation>
      </species>
      <species metaid="meta_m_L__45__FUCULOSE_Cyto__91__c__93__" id="m_L__45__FUCULOSE_Cyto__91__c__93__" name="L-FUCULOSE_Cyto" compartment="c" hasOnlySubstanceUnits="false" boundaryCondition="false" constant="false" fbc:chemicalFormula="C6H12O5" fbc:charge="0" sboTerm="SBO:0000247"><annotation><rdf:RDF><rdf:Description rdf:about="#meta_m_L__45__FUCULOSE_Cyto__91__c__93__"><bqbiol:is><rdf:Bag><rdf:li rdf:resource="https://identifiers.org/metanetx.chemical/MNXM1101253"/><rdf:li rdf:resource="https://identifiers.org/chebi/CHEBI:17617"/><rdf:li rdf:resource="https://identifiers.org/bigg.metabolite/HC00832"/><rdf:li rdf:resource="https://identifiers.org/bigg.metabolite/fcl__L"/><rdf:li rdf:resource="https://identifiers.org/bigg.metabolite/fuc"/><rdf:li rdf:resource="https://identifiers.org/hmdb/HMDB0060267"/><rdf:li rdf:resource="https://identifiers.org/kegg.compound/C01721"/><rdf:li rdf:resource="https://identifiers.org/biocyc/META:L-FUCULOSE"/><rdf:li rdf:resource="https://identifiers.org/seed.compound/cpd01186"/></rdf:Bag></bqbiol:is></rdf:Description></rdf:RDF></annotation></species>
      <species metaid="meta_m_L__45__GAMMA__45__GLUTAMYLCYSTEINE_Cyto__91__c__93__" id="m_L__45__GAMMA__45__GLUTAMYLCYSTEINE_Cyto__91__c__93__" name="&amp;gamma;-L-glutamyl-L-cysteine // &amp;gamma;-glutamylcysteine // &amp;gamma;-L-glutamylcysteine // &amp;gamma;-Glu-Cys" compartment="c" hasOnlySubstanceUnits="false" boundaryCondition="false" constant="false" fbc:chemicalFormula="C8H13N2O5S" fbc:charge="-1" sboTerm="SBO:0000247">
        <annotation>
          <rdf:RDF>
            <rdf:Description rdf:about="#meta_m_L__45__GAMMA__45__GLUTAMYLCYSTEINE_Cyto__91__c__93__">
              <bqbiol:is>
                <rdf:Bag>
                  <rdf:li rdf:resource="https://identifiers.org/inchi/InChI=1S/C8H14N2O5S/c9-4(7(12)13)1-2-6(11)10-5(3-16)8(14)15/h4-5,16H,1-3,9H2,(H,10,11)(H,12,13)(H,14,15)/p-1/t4-,5-/m0/s1"/>
                  <rdf:li rdf:resource="https://identifiers.org/hmdb/HMDB0001049"/>
                  <rdf:li rdf:resource="https://identifiers.org/reactome/R-ALL-174393"/>
                  <rdf:li rdf:resource="https://identifiers.org/inchikey/RITKHVBHSGLULN-WHFBIAKZSA-M"/>
                  <rdf:li rdf:resource="https://identifiers.org/bigg.metabolite/glucys"/>
                  <rdf:li rdf:resource="https://identifiers.org/chebi/CHEBI:17515"/>
                  <rdf:li rdf:resource="https://identifiers.org/kegg.compound/C00669"/>
                  <rdf:li rdf:resource="https://identifiers.org/chebi/CHEBI:58173"/>
                  <rdf:li rdf:resource="https://identifiers.org/biocyc/META:L-GAMMA-GLUTAMYLCYSTEINE"/>
                  <rdf:li rdf:resource="https://identifiers.org/seed.compound/cpd00506"/>
                  <rdf:li rdf:resource="https://identifiers.org/metanetx.chemical/MNXM735669"/>
                  <rdf:li rdf:resource="https://identifiers.org/biocyc/GALDIERIACYC:L-GAMMA-GLUTAMYLCYSTEINE"/>
                </rdf:Bag>
              </bqbiol:is>
            </rdf:Description>
          </rdf:RDF>
        </annotation>
      </species>
      <species metaid="meta_m_L__45__GAMMA__45__GLUTAMYLCYSTEINE_Plas__91__p__93__" id="m_L__45__GAMMA__45__GLUTAMYLCYSTEINE_Plas__91__p__93__" name="&amp;gamma;-L-glutamyl-L-cysteine // &amp;gamma;-glutamylcysteine // &amp;gamma;-L-glutamylcysteine // &amp;gamma;-Glu-Cys" compartment="p" hasOnlySubstanceUnits="false" boundaryCondition="false" constant="false" fbc:chemicalFormula="C8H13N2O5S" fbc:charge="-1" sboTerm="SBO:0000247">
        <annotation>
          <rdf:RDF>
            <rdf:Description rdf:about="#meta_m_L__45__GAMMA__45__GLUTAMYLCYSTEINE_Plas__91__p__93__">
              <bqbiol:is>
                <rdf:Bag>
                  <rdf:li rdf:resource="https://identifiers.org/inchi/InChI=1S/C8H14N2O5S/c9-4(7(12)13)1-2-6(11)10-5(3-16)8(14)15/h4-5,16H,1-3,9H2,(H,10,11)(H,12,13)(H,14,15)/p-1/t4-,5-/m0/s1"/>
                  <rdf:li rdf:resource="https://identifiers.org/hmdb/HMDB0001049"/>
                  <rdf:li rdf:resource="https://identifiers.org/reactome/R-ALL-174393"/>
                  <rdf:li rdf:resource="https://identifiers.org/inchikey/RITKHVBHSGLULN-WHFBIAKZSA-M"/>
                  <rdf:li rdf:resource="https://identifiers.org/bigg.metabolite/glucys"/>
                  <rdf:li rdf:resource="https://identifiers.org/chebi/CHEBI:17515"/>
                  <rdf:li rdf:resource="https://identifiers.org/kegg.compound/C00669"/>
                  <rdf:li rdf:resource="https://identifiers.org/chebi/CHEBI:58173"/>
                  <rdf:li rdf:resource="https://identifiers.org/biocyc/META:L-GAMMA-GLUTAMYLCYSTEINE"/>
                  <rdf:li rdf:resource="https://identifiers.org/seed.compound/cpd00506"/>
                  <rdf:li rdf:resource="https://identifiers.org/metanetx.chemical/MNXM735669"/>
                  <rdf:li rdf:resource="https://identifiers.org/biocyc/GALDIERIACYC:L-GAMMA-GLUTAMYLCYSTEINE"/>
                </rdf:Bag>
              </bqbiol:is>
            </rdf:Description>
          </rdf:RDF>
        </annotation>
      </species>
      <species metaid="meta_m_L__45__GLUTAMATE__45__5__45__P_Cyto__91__c__93__" id="m_L__45__GLUTAMATE__45__5__45__P_Cyto__91__c__93__" name="&amp;gamma;-L-glutamyl 5-phosphate // L-glutamate 5-phosphate // &amp;gamma;-L-glutamyl-5-P" compartment="c" hasOnlySubstanceUnits="false" boundaryCondition="false" constant="false" fbc:chemicalFormula="C5H8NO7P" fbc:charge="-2" sboTerm="SBO:0000247">
        <annotation>
          <rdf:RDF>
            <rdf:Description rdf:about="#meta_m_L__45__GLUTAMATE__45__5__45__P_Cyto__91__c__93__">
              <bqbiol:is>
                <rdf:Bag>
                  <rdf:li rdf:resource="https://identifiers.org/chebi/CHEBI:58274"/>
                  <rdf:li rdf:resource="https://identifiers.org/inchi/InChI=1S/C5H10NO7P/c6-3(5(8)9)1-2-4(7)13-14(10,11)12/h3H,1-2,6H2,(H,8,9)(H2,10,11,12)/p-2/t3-/m0/s1"/>
                  <rdf:li rdf:resource="https://identifiers.org/inchikey/PJRXVIJAERNUIP-VKHMYHEASA-L"/>
                  <rdf:li rdf:resource="https://identifiers.org/hmdb/HMDB0001228"/>
                  <rdf:li rdf:resource="https://identifiers.org/metanetx.chemical/MNXM1280"/>
                  <rdf:li rdf:resource="https://identifiers.org/chebi/CHEBI:17798"/>
                  <rdf:li rdf:resource="https://identifiers.org/kegg.compound/C03287"/>
                  <rdf:li rdf:resource="https://identifiers.org/biocyc/META:L-GLUTAMATE-5-P"/>
                  <rdf:li rdf:resource="https://identifiers.org/seed.compound/cpd02097"/>
                  <rdf:li rdf:resource="https://identifiers.org/bigg.metabolite/glu5p"/>
                  <rdf:li rdf:resource="https://identifiers.org/biocyc/GALDIERIACYC:L-GLUTAMATE-5-P"/>
                  <rdf:li rdf:resource="https://identifiers.org/pubchem.compound/44457531"/>
                  <rdf:li rdf:resource="https://identifiers.org/bigg.metabolite/41564"/>
                </rdf:Bag>
              </bqbiol:is>
            </rdf:Description>
          </rdf:RDF>
        </annotation>
      </species>
      <species metaid="meta_m_L__45__GLUTAMATE__45__5__45__P_Mito__91__m__93__" id="m_L__45__GLUTAMATE__45__5__45__P_Mito__91__m__93__" name="&amp;gamma;-L-glutamyl 5-phosphate // L-glutamate 5-phosphate // &amp;gamma;-L-glutamyl-5-P" compartment="m" hasOnlySubstanceUnits="false" boundaryCondition="false" constant="false" fbc:chemicalFormula="C5H8NO7P" fbc:charge="-2" sboTerm="SBO:0000247">
        <annotation>
          <rdf:RDF>
            <rdf:Description rdf:about="#meta_m_L__45__GLUTAMATE__45__5__45__P_Mito__91__m__93__">
              <bqbiol:is>
                <rdf:Bag>
                  <rdf:li rdf:resource="https://identifiers.org/chebi/CHEBI:58274"/>
                  <rdf:li rdf:resource="https://identifiers.org/inchi/InChI=1S/C5H10NO7P/c6-3(5(8)9)1-2-4(7)13-14(10,11)12/h3H,1-2,6H2,(H,8,9)(H2,10,11,12)/p-2/t3-/m0/s1"/>
                  <rdf:li rdf:resource="https://identifiers.org/inchikey/PJRXVIJAERNUIP-VKHMYHEASA-L"/>
                  <rdf:li rdf:resource="https://identifiers.org/hmdb/HMDB0001228"/>
                  <rdf:li rdf:resource="https://identifiers.org/metanetx.chemical/MNXM1280"/>
                  <rdf:li rdf:resource="https://identifiers.org/chebi/CHEBI:17798"/>
                  <rdf:li rdf:resource="https://identifiers.org/kegg.compound/C03287"/>
                  <rdf:li rdf:resource="https://identifiers.org/biocyc/META:L-GLUTAMATE-5-P"/>
                  <rdf:li rdf:resource="https://identifiers.org/seed.compound/cpd02097"/>
                  <rdf:li rdf:resource="https://identifiers.org/bigg.metabolite/glu5p"/>
                  <rdf:li rdf:resource="https://identifiers.org/biocyc/GALDIERIACYC:L-GLUTAMATE-5-P"/>
                  <rdf:li rdf:resource="https://identifiers.org/pubchem.compound/44457531"/>
                  <rdf:li rdf:resource="https://identifiers.org/bigg.metabolite/41564"/>
                </rdf:Bag>
              </bqbiol:is>
            </rdf:Description>
          </rdf:RDF>
        </annotation>
      </species>
      <species metaid="meta_m_L__45__GLUTAMATE__45__5__45__P_Pero__91__x__93__" id="m_L__45__GLUTAMATE__45__5__45__P_Pero__91__x__93__" name="&amp;gamma;-L-glutamyl 5-phosphate // L-glutamate 5-phosphate // &amp;gamma;-L-glutamyl-5-P" compartment="x" hasOnlySubstanceUnits="false" boundaryCondition="false" constant="false" fbc:chemicalFormula="C5H8NO7P" fbc:charge="-2" sboTerm="SBO:0000247">
        <annotation>
          <rdf:RDF>
            <rdf:Description rdf:about="#meta_m_L__45__GLUTAMATE__45__5__45__P_Pero__91__x__93__">
              <bqbiol:is>
                <rdf:Bag>
                  <rdf:li rdf:resource="https://identifiers.org/chebi/CHEBI:58274"/>
                  <rdf:li rdf:resource="https://identifiers.org/inchi/InChI=1S/C5H10NO7P/c6-3(5(8)9)1-2-4(7)13-14(10,11)12/h3H,1-2,6H2,(H,8,9)(H2,10,11,12)/p-2/t3-/m0/s1"/>
                  <rdf:li rdf:resource="https://identifiers.org/inchikey/PJRXVIJAERNUIP-VKHMYHEASA-L"/>
                  <rdf:li rdf:resource="https://identifiers.org/hmdb/HMDB0001228"/>
                  <rdf:li rdf:resource="https://identifiers.org/metanetx.chemical/MNXM1280"/>
                  <rdf:li rdf:resource="https://identifiers.org/chebi/CHEBI:17798"/>
                  <rdf:li rdf:resource="https://identifiers.org/kegg.compound/C03287"/>
                  <rdf:li rdf:resource="https://identifiers.org/biocyc/META:L-GLUTAMATE-5-P"/>
                  <rdf:li rdf:resource="https://identifiers.org/seed.compound/cpd02097"/>
                  <rdf:li rdf:resource="https://identifiers.org/bigg.metabolite/glu5p"/>
                  <rdf:li rdf:resource="https://identifiers.org/biocyc/GALDIERIACYC:L-GLUTAMATE-5-P"/>
                  <rdf:li rdf:resource="https://identifiers.org/pubchem.compound/44457531"/>
                  <rdf:li rdf:resource="https://identifiers.org/bigg.metabolite/41564"/>
                </rdf:Bag>
              </bqbiol:is>
            </rdf:Description>
          </rdf:RDF>
        </annotation>
      </species>
      <species metaid="meta_m_L__45__GLUTAMATE__45__5__45__P_Plas__91__p__93__" id="m_L__45__GLUTAMATE__45__5__45__P_Plas__91__p__93__" name="&amp;gamma;-L-glutamyl 5-phosphate // L-glutamate 5-phosphate // &amp;gamma;-L-glutamyl-5-P" compartment="p" hasOnlySubstanceUnits="false" boundaryCondition="false" constant="false" fbc:chemicalFormula="C5H8NO7P" fbc:charge="-2" sboTerm="SBO:0000247">
        <annotation>
          <rdf:RDF>
            <rdf:Description rdf:about="#meta_m_L__45__GLUTAMATE__45__5__45__P_Plas__91__p__93__">
              <bqbiol:is>
                <rdf:Bag>
                  <rdf:li rdf:resource="https://identifiers.org/chebi/CHEBI:58274"/>
                  <rdf:li rdf:resource="https://identifiers.org/inchi/InChI=1S/C5H10NO7P/c6-3(5(8)9)1-2-4(7)13-14(10,11)12/h3H,1-2,6H2,(H,8,9)(H2,10,11,12)/p-2/t3-/m0/s1"/>
                  <rdf:li rdf:resource="https://identifiers.org/inchikey/PJRXVIJAERNUIP-VKHMYHEASA-L"/>
                  <rdf:li rdf:resource="https://identifiers.org/hmdb/HMDB0001228"/>
                  <rdf:li rdf:resource="https://identifiers.org/metanetx.chemical/MNXM1280"/>
                  <rdf:li rdf:resource="https://identifiers.org/chebi/CHEBI:17798"/>
                  <rdf:li rdf:resource="https://identifiers.org/kegg.compound/C03287"/>
                  <rdf:li rdf:resource="https://identifiers.org/biocyc/META:L-GLUTAMATE-5-P"/>
                  <rdf:li rdf:resource="https://identifiers.org/seed.compound/cpd02097"/>
                  <rdf:li rdf:resource="https://identifiers.org/bigg.metabolite/glu5p"/>
                  <rdf:li rdf:resource="https://identifiers.org/biocyc/GALDIERIACYC:L-GLUTAMATE-5-P"/>
                  <rdf:li rdf:resource="https://identifiers.org/pubchem.compound/44457531"/>
                  <rdf:li rdf:resource="https://identifiers.org/bigg.metabolite/41564"/>
                </rdf:Bag>
              </bqbiol:is>
            </rdf:Description>
          </rdf:RDF>
        </annotation>
      </species>
      <species metaid="meta_m_L__45__GLUTAMATE_GAMMA__45__SEMIALDEHYDE_Cyto__91__c__93__" id="m_L__45__GLUTAMATE_GAMMA__45__SEMIALDEHYDE_Cyto__91__c__93__" name="L-glutamate-5-semialdehyde // glutamic &amp;gamma;-semialdehyde // L-glutamate &amp;gamma;-semialdehyde // glutamate-semialdehyde" compartment="c" hasOnlySubstanceUnits="false" boundaryCondition="false" constant="false" fbc:chemicalFormula="C5H9NO3" fbc:charge="0" sboTerm="SBO:0000247">
        <annotation>
          <rdf:RDF>
            <rdf:Description rdf:about="#meta_m_L__45__GLUTAMATE_GAMMA__45__SEMIALDEHYDE_Cyto__91__c__93__">
              <bqbiol:is>
                <rdf:Bag>
                  <rdf:li rdf:resource="https://identifiers.org/chebi/CHEBI:58066"/>
                  <rdf:li rdf:resource="https://identifiers.org/inchi/InChI=1S/C5H9NO3/c6-4(5(8)9)2-1-3-7/h3-4H,1-2,6H2,(H,8,9)/t4-/m0/s1"/>
                  <rdf:li rdf:resource="https://identifiers.org/metanetx.chemical/MNXM1093051"/>
                  <rdf:li rdf:resource="https://identifiers.org/bigg.metabolite/glu5sa"/>
                  <rdf:li rdf:resource="https://identifiers.org/reactome/R-ALL-31339"/>
                  <rdf:li rdf:resource="https://identifiers.org/bigg.metabolite/glusemald"/>
                  <rdf:li rdf:resource="https://identifiers.org/hmdb/HMDB0002104"/>
                  <rdf:li rdf:resource="https://identifiers.org/inchikey/KABXUUFDPUOJMW-BYPYZUCNSA-N"/>
                  <rdf:li rdf:resource="https://identifiers.org/chebi/CHEBI:17232"/>
                  <rdf:li rdf:resource="https://identifiers.org/kegg.compound/C01165"/>
                  <rdf:li rdf:resource="https://identifiers.org/biocyc/META:L-GLUTAMATE_GAMMA-SEMIALDEHYDE"/>
                  <rdf:li rdf:resource="https://identifiers.org/seed.compound/cpd00858"/>
                  <rdf:li rdf:resource="https://identifiers.org/biocyc/GALDIERIACYC:L-GLUTAMATE_GAMMA-SEMIALDEHYDE"/>
                  <rdf:li rdf:resource="https://identifiers.org/pubchem.compound/49791979"/>
                  <rdf:li rdf:resource="https://identifiers.org/bigg.metabolite/36962"/>
                </rdf:Bag>
              </bqbiol:is>
            </rdf:Description>
          </rdf:RDF>
        </annotation>
      </species>
      <species metaid="meta_m_L__45__GLUTAMATE_GAMMA__45__SEMIALDEHYDE_Mito__91__m__93__" id="m_L__45__GLUTAMATE_GAMMA__45__SEMIALDEHYDE_Mito__91__m__93__" name="L-glutamate-5-semialdehyde // glutamic &amp;gamma;-semialdehyde // L-glutamate &amp;gamma;-semialdehyde // glutamate-semialdehyde" compartment="m" hasOnlySubstanceUnits="false" boundaryCondition="false" constant="false" fbc:chemicalFormula="C5H9NO3" fbc:charge="0" sboTerm="SBO:0000247">
        <annotation>
          <rdf:RDF>
            <rdf:Description rdf:about="#meta_m_L__45__GLUTAMATE_GAMMA__45__SEMIALDEHYDE_Mito__91__m__93__">
              <bqbiol:is>
                <rdf:Bag>
                  <rdf:li rdf:resource="https://identifiers.org/chebi/CHEBI:58066"/>
                  <rdf:li rdf:resource="https://identifiers.org/inchi/InChI=1S/C5H9NO3/c6-4(5(8)9)2-1-3-7/h3-4H,1-2,6H2,(H,8,9)/t4-/m0/s1"/>
                  <rdf:li rdf:resource="https://identifiers.org/metanetx.chemical/MNXM1093051"/>
                  <rdf:li rdf:resource="https://identifiers.org/bigg.metabolite/glu5sa"/>
                  <rdf:li rdf:resource="https://identifiers.org/reactome/R-ALL-31339"/>
                  <rdf:li rdf:resource="https://identifiers.org/bigg.metabolite/glusemald"/>
                  <rdf:li rdf:resource="https://identifiers.org/hmdb/HMDB0002104"/>
                  <rdf:li rdf:resource="https://identifiers.org/inchikey/KABXUUFDPUOJMW-BYPYZUCNSA-N"/>
                  <rdf:li rdf:resource="https://identifiers.org/chebi/CHEBI:17232"/>
                  <rdf:li rdf:resource="https://identifiers.org/kegg.compound/C01165"/>
                  <rdf:li rdf:resource="https://identifiers.org/biocyc/META:L-GLUTAMATE_GAMMA-SEMIALDEHYDE"/>
                  <rdf:li rdf:resource="https://identifiers.org/seed.compound/cpd00858"/>
                  <rdf:li rdf:resource="https://identifiers.org/biocyc/GALDIERIACYC:L-GLUTAMATE_GAMMA-SEMIALDEHYDE"/>
                  <rdf:li rdf:resource="https://identifiers.org/pubchem.compound/49791979"/>
                  <rdf:li rdf:resource="https://identifiers.org/bigg.metabolite/36962"/>
                </rdf:Bag>
              </bqbiol:is>
            </rdf:Description>
          </rdf:RDF>
        </annotation>
      </species>
      <species metaid="meta_m_L__45__GLUTAMATE_GAMMA__45__SEMIALDEHYDE_Pero__91__x__93__" id="m_L__45__GLUTAMATE_GAMMA__45__SEMIALDEHYDE_Pero__91__x__93__" name="L-glutamate-5-semialdehyde // glutamic &amp;gamma;-semialdehyde // L-glutamate &amp;gamma;-semialdehyde // glutamate-semialdehyde" compartment="x" hasOnlySubstanceUnits="false" boundaryCondition="false" constant="false" fbc:chemicalFormula="C5H9NO3" fbc:charge="0" sboTerm="SBO:0000247">
        <annotation>
          <rdf:RDF>
            <rdf:Description rdf:about="#meta_m_L__45__GLUTAMATE_GAMMA__45__SEMIALDEHYDE_Pero__91__x__93__">
              <bqbiol:is>
                <rdf:Bag>
                  <rdf:li rdf:resource="https://identifiers.org/chebi/CHEBI:58066"/>
                  <rdf:li rdf:resource="https://identifiers.org/inchi/InChI=1S/C5H9NO3/c6-4(5(8)9)2-1-3-7/h3-4H,1-2,6H2,(H,8,9)/t4-/m0/s1"/>
                  <rdf:li rdf:resource="https://identifiers.org/metanetx.chemical/MNXM1093051"/>
                  <rdf:li rdf:resource="https://identifiers.org/bigg.metabolite/glu5sa"/>
                  <rdf:li rdf:resource="https://identifiers.org/reactome/R-ALL-31339"/>
                  <rdf:li rdf:resource="https://identifiers.org/bigg.metabolite/glusemald"/>
                  <rdf:li rdf:resource="https://identifiers.org/hmdb/HMDB0002104"/>
                  <rdf:li rdf:resource="https://identifiers.org/inchikey/KABXUUFDPUOJMW-BYPYZUCNSA-N"/>
                  <rdf:li rdf:resource="https://identifiers.org/chebi/CHEBI:17232"/>
                  <rdf:li rdf:resource="https://identifiers.org/kegg.compound/C01165"/>
                  <rdf:li rdf:resource="https://identifiers.org/biocyc/META:L-GLUTAMATE_GAMMA-SEMIALDEHYDE"/>
                  <rdf:li rdf:resource="https://identifiers.org/seed.compound/cpd00858"/>
                  <rdf:li rdf:resource="https://identifiers.org/biocyc/GALDIERIACYC:L-GLUTAMATE_GAMMA-SEMIALDEHYDE"/>
                  <rdf:li rdf:resource="https://identifiers.org/pubchem.compound/49791979"/>
                  <rdf:li rdf:resource="https://identifiers.org/bigg.metabolite/36962"/>
                </rdf:Bag>
              </bqbiol:is>
            </rdf:Description>
          </rdf:RDF>
        </annotation>
      </species>
      <species metaid="meta_m_L__45__GLUTAMATE_GAMMA__45__SEMIALDEHYDE_Plas__91__p__93__" id="m_L__45__GLUTAMATE_GAMMA__45__SEMIALDEHYDE_Plas__91__p__93__" name="L-glutamate-5-semialdehyde // glutamic &amp;gamma;-semialdehyde // L-glutamate &amp;gamma;-semialdehyde // glutamate-semialdehyde" compartment="p" hasOnlySubstanceUnits="false" boundaryCondition="false" constant="false" fbc:chemicalFormula="C5H9NO3" fbc:charge="0" sboTerm="SBO:0000247">
        <annotation>
          <rdf:RDF>
            <rdf:Description rdf:about="#meta_m_L__45__GLUTAMATE_GAMMA__45__SEMIALDEHYDE_Plas__91__p__93__">
              <bqbiol:is>
                <rdf:Bag>
                  <rdf:li rdf:resource="https://identifiers.org/chebi/CHEBI:58066"/>
                  <rdf:li rdf:resource="https://identifiers.org/inchi/InChI=1S/C5H9NO3/c6-4(5(8)9)2-1-3-7/h3-4H,1-2,6H2,(H,8,9)/t4-/m0/s1"/>
                  <rdf:li rdf:resource="https://identifiers.org/metanetx.chemical/MNXM1093051"/>
                  <rdf:li rdf:resource="https://identifiers.org/bigg.metabolite/glu5sa"/>
                  <rdf:li rdf:resource="https://identifiers.org/reactome/R-ALL-31339"/>
                  <rdf:li rdf:resource="https://identifiers.org/bigg.metabolite/glusemald"/>
                  <rdf:li rdf:resource="https://identifiers.org/hmdb/HMDB0002104"/>
                  <rdf:li rdf:resource="https://identifiers.org/inchikey/KABXUUFDPUOJMW-BYPYZUCNSA-N"/>
                  <rdf:li rdf:resource="https://identifiers.org/chebi/CHEBI:17232"/>
                  <rdf:li rdf:resource="https://identifiers.org/kegg.compound/C01165"/>
                  <rdf:li rdf:resource="https://identifiers.org/biocyc/META:L-GLUTAMATE_GAMMA-SEMIALDEHYDE"/>
                  <rdf:li rdf:resource="https://identifiers.org/seed.compound/cpd00858"/>
                  <rdf:li rdf:resource="https://identifiers.org/biocyc/GALDIERIACYC:L-GLUTAMATE_GAMMA-SEMIALDEHYDE"/>
                  <rdf:li rdf:resource="https://identifiers.org/pubchem.compound/49791979"/>
                  <rdf:li rdf:resource="https://identifiers.org/bigg.metabolite/36962"/>
                </rdf:Bag>
              </bqbiol:is>
            </rdf:Description>
          </rdf:RDF>
        </annotation>
      </species>
      <species metaid="meta_m_L__45__GLYCERALDEHYDE_Cyto__91__c__93__" id="m_L__45__GLYCERALDEHYDE_Cyto__91__c__93__" name="L-glyceraldehyde // (S)-2,3-dihydroxypropanal // L-(-)-glyceraldehyde // L-2,3-Dihydroxypropanal // L-2,3-Dihydroxypropionaldehyde // L-Aldotriose // L-Glycerose" compartment="c" hasOnlySubstanceUnits="false" boundaryCondition="false" constant="false" fbc:chemicalFormula="C3H6O3" fbc:charge="0" sboTerm="SBO:0000247">
        <annotation>
          <rdf:RDF>
            <rdf:Description rdf:about="#meta_m_L__45__GLYCERALDEHYDE_Cyto__91__c__93__">
              <bqbiol:is>
                <rdf:Bag>
                  <rdf:li rdf:resource="https://identifiers.org/chebi/CHEBI:27975"/>
                  <rdf:li rdf:resource="https://identifiers.org/inchi/InChI=1S/C3H6O3/c4-1-3(6)2-5/h1,3,5-6H,2H2/t3-/m1/s1"/>
                  <rdf:li rdf:resource="https://identifiers.org/bigg.metabolite/Lglyald"/>
                  <rdf:li rdf:resource="https://identifiers.org/seed.compound/cpd01605"/>
                  <rdf:li rdf:resource="https://identifiers.org/biocyc/META:L-GLYCERALDEHYDE"/>
                  <rdf:li rdf:resource="https://identifiers.org/kegg.compound/C02426"/>
                  <rdf:li rdf:resource="https://identifiers.org/metanetx.chemical/MNXM7478"/>
                  <rdf:li rdf:resource="https://identifiers.org/inchikey/MNQZXJOMYWMBOU-GSVOUGTGSA-N"/>
                  <rdf:li rdf:resource="https://identifiers.org/biocyc/GALDIERIACYC:L-GLYCERALDEHYDE"/>
                  <rdf:li rdf:resource="https://identifiers.org/pubchem.compound/439723"/>
                </rdf:Bag>
              </bqbiol:is>
            </rdf:Description>
          </rdf:RDF>
        </annotation>
      </species>
      <species metaid="meta_m_L__45__HISTIDINOL__45__P_Cyto__91__c__93__" id="m_L__45__HISTIDINOL__45__P_Cyto__91__c__93__" name="L-histidinol-phosphate // histidinol-P // L-histidinol-p // histidinol-phosphate" compartment="c" hasOnlySubstanceUnits="false" boundaryCondition="false" constant="false" fbc:chemicalFormula="C6H11N3O4P" fbc:charge="-1" sboTerm="SBO:0000247">
        <annotation>
          <rdf:RDF>
            <rdf:Description rdf:about="#meta_m_L__45__HISTIDINOL__45__P_Cyto__91__c__93__">
              <bqbiol:is>
                <rdf:Bag>
                  <rdf:li rdf:resource="https://identifiers.org/chebi/CHEBI:57980"/>
                  <rdf:li rdf:resource="https://identifiers.org/inchi/InChI=1S/C6H12N3O4P/c7-5(3-13-14(10,11)12)1-6-2-8-4-9-6/h2,4-5H,1,3,7H2,(H,8,9)(H2,10,11,12)/p-1/t5-/m0/s1"/>
                  <rdf:li rdf:resource="https://identifiers.org/chebi/CHEBI:16996"/>
                  <rdf:li rdf:resource="https://identifiers.org/metanetx.chemical/MNXM1482"/>
                  <rdf:li rdf:resource="https://identifiers.org/bigg.metabolite/hisp"/>
                  <rdf:li rdf:resource="https://identifiers.org/biocyc/META:L-HISTIDINOL-P"/>
                  <rdf:li rdf:resource="https://identifiers.org/inchikey/CWNDERHTHMWBSI-YFKPBYRVSA-M"/>
                  <rdf:li rdf:resource="https://identifiers.org/hmdb/HMDB0304403"/>
                  <rdf:li rdf:resource="https://identifiers.org/kegg.compound/C01100"/>
                  <rdf:li rdf:resource="https://identifiers.org/seed.compound/cpd00807"/>
                  <rdf:li rdf:resource="https://identifiers.org/biocyc/GALDIERIACYC:L-HISTIDINOL-P"/>
                  <rdf:li rdf:resource="https://identifiers.org/pubchem.compound/49791964"/>
                  <rdf:li rdf:resource="https://identifiers.org/bigg.metabolite/36807"/>
                </rdf:Bag>
              </bqbiol:is>
            </rdf:Description>
          </rdf:RDF>
        </annotation>
      </species>
      <species metaid="meta_m_L__45__HISTIDINOL__45__P_Plas__91__p__93__" id="m_L__45__HISTIDINOL__45__P_Plas__91__p__93__" name="L-histidinol-phosphate // histidinol-P // L-histidinol-p // histidinol-phosphate" compartment="p" hasOnlySubstanceUnits="false" boundaryCondition="false" constant="false" fbc:chemicalFormula="C6H11N3O4P" fbc:charge="-1" sboTerm="SBO:0000247">
        <annotation>
          <rdf:RDF>
            <rdf:Description rdf:about="#meta_m_L__45__HISTIDINOL__45__P_Plas__91__p__93__">
              <bqbiol:is>
                <rdf:Bag>
                  <rdf:li rdf:resource="https://identifiers.org/chebi/CHEBI:57980"/>
                  <rdf:li rdf:resource="https://identifiers.org/inchi/InChI=1S/C6H12N3O4P/c7-5(3-13-14(10,11)12)1-6-2-8-4-9-6/h2,4-5H,1,3,7H2,(H,8,9)(H2,10,11,12)/p-1/t5-/m0/s1"/>
                  <rdf:li rdf:resource="https://identifiers.org/chebi/CHEBI:16996"/>
                  <rdf:li rdf:resource="https://identifiers.org/metanetx.chemical/MNXM1482"/>
                  <rdf:li rdf:resource="https://identifiers.org/bigg.metabolite/hisp"/>
                  <rdf:li rdf:resource="https://identifiers.org/biocyc/META:L-HISTIDINOL-P"/>
                  <rdf:li rdf:resource="https://identifiers.org/inchikey/CWNDERHTHMWBSI-YFKPBYRVSA-M"/>
                  <rdf:li rdf:resource="https://identifiers.org/hmdb/HMDB0304403"/>
                  <rdf:li rdf:resource="https://identifiers.org/kegg.compound/C01100"/>
                  <rdf:li rdf:resource="https://identifiers.org/seed.compound/cpd00807"/>
                  <rdf:li rdf:resource="https://identifiers.org/biocyc/GALDIERIACYC:L-HISTIDINOL-P"/>
                  <rdf:li rdf:resource="https://identifiers.org/pubchem.compound/49791964"/>
                  <rdf:li rdf:resource="https://identifiers.org/bigg.metabolite/36807"/>
                </rdf:Bag>
              </bqbiol:is>
            </rdf:Description>
          </rdf:RDF>
        </annotation>
      </species>
      <species metaid="meta_m_L__45__LACTATE_Cyto__91__c__93__" id="m_L__45__LACTATE_Cyto__91__c__93__" name="L-LACTATE_Cyto" compartment="c" hasOnlySubstanceUnits="false" boundaryCondition="false" constant="false" fbc:chemicalFormula="C3H5O3" fbc:charge="-1" sboTerm="SBO:0000247"><annotation><rdf:RDF><rdf:Description rdf:about="#meta_m_L__45__LACTATE_Cyto__91__c__93__"><bqbiol:is><rdf:Bag><rdf:li rdf:resource="https://identifiers.org/metanetx.chemical/MNXM1371363"/><rdf:li rdf:resource="https://identifiers.org/chebi/CHEBI:16651"/><rdf:li rdf:resource="https://identifiers.org/chebi/CHEBI:422"/><rdf:li rdf:resource="https://identifiers.org/bigg.metabolite/lac__L"/><rdf:li rdf:resource="https://identifiers.org/hmdb/HMDB0000190"/><rdf:li rdf:resource="https://identifiers.org/kegg.compound/C00186"/><rdf:li rdf:resource="https://identifiers.org/biocyc/META:CPD-24844"/><rdf:li rdf:resource="https://identifiers.org/biocyc/META:L-LACTATE"/><rdf:li rdf:resource="https://identifiers.org/reactome/R-ALL-29708"/><rdf:li rdf:resource="https://identifiers.org/reactome/R-ALL-373863"/><rdf:li rdf:resource="https://identifiers.org/reactome/R-ALL-6807616"/><rdf:li rdf:resource="https://identifiers.org/seed.compound/cpd00159"/></rdf:Bag></bqbiol:is></rdf:Description></rdf:RDF></annotation></species>
      <species metaid="meta_m_L__45__ORNITHINE_Cyto__91__c__93__" id="m_L__45__ORNITHINE_Cyto__91__c__93__" name="L-ornithine // Ornithine // 2, 5-diaminovaleric acid // 2, 5-diaminopentanoic acid // 2, 5-diaminopentanoate // &amp;alpha;,&amp;delta;-diaminovaleric acid" compartment="c" hasOnlySubstanceUnits="false" boundaryCondition="false" constant="false" fbc:chemicalFormula="C5H13N2O2" fbc:charge="1" sboTerm="SBO:0000247">
        <annotation>
          <rdf:RDF>
            <rdf:Description rdf:about="#meta_m_L__45__ORNITHINE_Cyto__91__c__93__">
              <bqbiol:is>
                <rdf:Bag>
                  <rdf:li rdf:resource="https://identifiers.org/chebi/CHEBI:46911"/>
                  <rdf:li rdf:resource="https://identifiers.org/inchi/InChI=1S/C5H12N2O2/c6-3-1-2-4(7)5(8)9/h4H,1-3,6-7H2,(H,8,9)/p+1/t4-/m0/s1"/>
                  <rdf:li rdf:resource="https://identifiers.org/bigg.metabolite/orn"/>
                  <rdf:li rdf:resource="https://identifiers.org/reactome/R-ALL-113586"/>
                  <rdf:li rdf:resource="https://identifiers.org/bigg.metabolite/orn__L"/>
                  <rdf:li rdf:resource="https://identifiers.org/kegg.compound/C00077"/>
                  <rdf:li rdf:resource="https://identifiers.org/chebi/CHEBI:192081"/>
                  <rdf:li rdf:resource="https://identifiers.org/hmdb/HMDB0000214"/>
                  <rdf:li rdf:resource="https://identifiers.org/biocyc/META:L-ORNITHINE"/>
                  <rdf:li rdf:resource="https://identifiers.org/reactome/R-ALL-113585"/>
                  <rdf:li rdf:resource="https://identifiers.org/chebi/CHEBI:44667"/>
                  <rdf:li rdf:resource="https://identifiers.org/inchikey/AHLPHDHHMVZTML-BYPYZUCNSA-O"/>
                  <rdf:li rdf:resource="https://identifiers.org/reactome/R-ALL-29498"/>
                  <rdf:li rdf:resource="https://identifiers.org/seed.compound/cpd00064"/>
                  <rdf:li rdf:resource="https://identifiers.org/chebi/CHEBI:46914"/>
                  <rdf:li rdf:resource="https://identifiers.org/reactome/R-ALL-375800"/>
                  <rdf:li rdf:resource="https://identifiers.org/chebi/CHEBI:15729"/>
                  <rdf:li rdf:resource="https://identifiers.org/metanetx.chemical/MNXM741175"/>
                  <rdf:li rdf:resource="https://identifiers.org/biocyc/GALDIERIACYC:L-ORNITHINE"/>
                  <rdf:li rdf:resource="https://identifiers.org/bigg.metabolite/37976"/>
                  <rdf:li rdf:resource="https://identifiers.org/pubchem.compound/6992088"/>
                </rdf:Bag>
              </bqbiol:is>
            </rdf:Description>
          </rdf:RDF>
        </annotation>
      </species>
      <species metaid="meta_m_L__45__ORNITHINE_Mito__91__m__93__" id="m_L__45__ORNITHINE_Mito__91__m__93__" name="L-ornithine // Ornithine // 2, 5-diaminovaleric acid // 2, 5-diaminopentanoic acid // 2, 5-diaminopentanoate // &amp;alpha;,&amp;delta;-diaminovaleric acid" compartment="m" hasOnlySubstanceUnits="false" boundaryCondition="false" constant="false" fbc:chemicalFormula="C5H13N2O2" fbc:charge="1" sboTerm="SBO:0000247">
        <annotation>
          <rdf:RDF>
            <rdf:Description rdf:about="#meta_m_L__45__ORNITHINE_Mito__91__m__93__">
              <bqbiol:is>
                <rdf:Bag>
                  <rdf:li rdf:resource="https://identifiers.org/chebi/CHEBI:46911"/>
                  <rdf:li rdf:resource="https://identifiers.org/inchi/InChI=1S/C5H12N2O2/c6-3-1-2-4(7)5(8)9/h4H,1-3,6-7H2,(H,8,9)/p+1/t4-/m0/s1"/>
                  <rdf:li rdf:resource="https://identifiers.org/bigg.metabolite/orn"/>
                  <rdf:li rdf:resource="https://identifiers.org/reactome/R-ALL-113586"/>
                  <rdf:li rdf:resource="https://identifiers.org/bigg.metabolite/orn__L"/>
                  <rdf:li rdf:resource="https://identifiers.org/kegg.compound/C00077"/>
                  <rdf:li rdf:resource="https://identifiers.org/chebi/CHEBI:192081"/>
                  <rdf:li rdf:resource="https://identifiers.org/hmdb/HMDB0000214"/>
                  <rdf:li rdf:resource="https://identifiers.org/biocyc/META:L-ORNITHINE"/>
                  <rdf:li rdf:resource="https://identifiers.org/reactome/R-ALL-113585"/>
                  <rdf:li rdf:resource="https://identifiers.org/chebi/CHEBI:44667"/>
                  <rdf:li rdf:resource="https://identifiers.org/inchikey/AHLPHDHHMVZTML-BYPYZUCNSA-O"/>
                  <rdf:li rdf:resource="https://identifiers.org/reactome/R-ALL-29498"/>
                  <rdf:li rdf:resource="https://identifiers.org/seed.compound/cpd00064"/>
                  <rdf:li rdf:resource="https://identifiers.org/chebi/CHEBI:46914"/>
                  <rdf:li rdf:resource="https://identifiers.org/reactome/R-ALL-375800"/>
                  <rdf:li rdf:resource="https://identifiers.org/chebi/CHEBI:15729"/>
                  <rdf:li rdf:resource="https://identifiers.org/metanetx.chemical/MNXM741175"/>
                  <rdf:li rdf:resource="https://identifiers.org/biocyc/GALDIERIACYC:L-ORNITHINE"/>
                  <rdf:li rdf:resource="https://identifiers.org/bigg.metabolite/37976"/>
                  <rdf:li rdf:resource="https://identifiers.org/pubchem.compound/6992088"/>
                </rdf:Bag>
              </bqbiol:is>
            </rdf:Description>
          </rdf:RDF>
        </annotation>
      </species>
      <species metaid="meta_m_L__45__ORNITHINE_Plas__91__p__93__" id="m_L__45__ORNITHINE_Plas__91__p__93__" name="L-ornithine // Ornithine // 2, 5-diaminovaleric acid // 2, 5-diaminopentanoic acid // 2, 5-diaminopentanoate // &amp;alpha;,&amp;delta;-diaminovaleric acid" compartment="p" hasOnlySubstanceUnits="false" boundaryCondition="false" constant="false" fbc:chemicalFormula="C5H13N2O2" fbc:charge="1" sboTerm="SBO:0000247">
        <annotation>
          <rdf:RDF>
            <rdf:Description rdf:about="#meta_m_L__45__ORNITHINE_Plas__91__p__93__">
              <bqbiol:is>
                <rdf:Bag>
                  <rdf:li rdf:resource="https://identifiers.org/chebi/CHEBI:46911"/>
                  <rdf:li rdf:resource="https://identifiers.org/inchi/InChI=1S/C5H12N2O2/c6-3-1-2-4(7)5(8)9/h4H,1-3,6-7H2,(H,8,9)/p+1/t4-/m0/s1"/>
                  <rdf:li rdf:resource="https://identifiers.org/bigg.metabolite/orn"/>
                  <rdf:li rdf:resource="https://identifiers.org/reactome/R-ALL-113586"/>
                  <rdf:li rdf:resource="https://identifiers.org/bigg.metabolite/orn__L"/>
                  <rdf:li rdf:resource="https://identifiers.org/kegg.compound/C00077"/>
                  <rdf:li rdf:resource="https://identifiers.org/chebi/CHEBI:192081"/>
                  <rdf:li rdf:resource="https://identifiers.org/hmdb/HMDB0000214"/>
                  <rdf:li rdf:resource="https://identifiers.org/biocyc/META:L-ORNITHINE"/>
                  <rdf:li rdf:resource="https://identifiers.org/reactome/R-ALL-113585"/>
                  <rdf:li rdf:resource="https://identifiers.org/chebi/CHEBI:44667"/>
                  <rdf:li rdf:resource="https://identifiers.org/inchikey/AHLPHDHHMVZTML-BYPYZUCNSA-O"/>
                  <rdf:li rdf:resource="https://identifiers.org/reactome/R-ALL-29498"/>
                  <rdf:li rdf:resource="https://identifiers.org/seed.compound/cpd00064"/>
                  <rdf:li rdf:resource="https://identifiers.org/chebi/CHEBI:46914"/>
                  <rdf:li rdf:resource="https://identifiers.org/reactome/R-ALL-375800"/>
                  <rdf:li rdf:resource="https://identifiers.org/chebi/CHEBI:15729"/>
                  <rdf:li rdf:resource="https://identifiers.org/metanetx.chemical/MNXM741175"/>
                  <rdf:li rdf:resource="https://identifiers.org/biocyc/GALDIERIACYC:L-ORNITHINE"/>
                  <rdf:li rdf:resource="https://identifiers.org/bigg.metabolite/37976"/>
                  <rdf:li rdf:resource="https://identifiers.org/pubchem.compound/6992088"/>
                </rdf:Bag>
              </bqbiol:is>
            </rdf:Description>
          </rdf:RDF>
        </annotation>
      </species>
      <species metaid="meta_m_L__45__PANTOATE_Cyto__91__c__93__" id="m_L__45__PANTOATE_Cyto__91__c__93__" name="(R)-pantoate // pantoate // L-pantoate" compartment="c" hasOnlySubstanceUnits="false" boundaryCondition="false" constant="false" fbc:chemicalFormula="C6H11O4" fbc:charge="-1" sboTerm="SBO:0000247">
        <annotation>
          <rdf:RDF>
            <rdf:Description rdf:about="#meta_m_L__45__PANTOATE_Cyto__91__c__93__">
              <bqbiol:is>
                <rdf:Bag>
                  <rdf:li rdf:resource="https://identifiers.org/chebi/CHEBI:15980"/>
                  <rdf:li rdf:resource="https://identifiers.org/inchi/InChI=1S/C6H12O4/c1-6(2,3-7)4(8)5(9)10/h4,7-8H,3H2,1-2H3,(H,9,10)/p-1/t4-/m0/s1"/>
                  <rdf:li rdf:resource="https://identifiers.org/bigg.metabolite/pant__R"/>
                  <rdf:li rdf:resource="https://identifiers.org/kegg.compound/C00522"/>
                  <rdf:li rdf:resource="https://identifiers.org/metanetx.chemical/MNXM593"/>
                  <rdf:li rdf:resource="https://identifiers.org/seed.compound/cpd00408"/>
                  <rdf:li rdf:resource="https://identifiers.org/hmdb/HMDB0240389"/>
                  <rdf:li rdf:resource="https://identifiers.org/hmdb/HMDB0303992"/>
                  <rdf:li rdf:resource="https://identifiers.org/inchikey/OTOIIPJYVQJATP-BYPYZUCNSA-M"/>
                  <rdf:li rdf:resource="https://identifiers.org/chebi/CHEBI:14737"/>
                  <rdf:li rdf:resource="https://identifiers.org/chebi/CHEBI:18697"/>
                  <rdf:li rdf:resource="https://identifiers.org/biocyc/META:L-PANTOATE"/>
                  <rdf:li rdf:resource="https://identifiers.org/biocyc/GALDIERIACYC:L-PANTOATE"/>
                  <rdf:li rdf:resource="https://identifiers.org/bigg.metabolite/35240"/>
                  <rdf:li rdf:resource="https://identifiers.org/pubchem.compound/5289105"/>
                </rdf:Bag>
              </bqbiol:is>
            </rdf:Description>
          </rdf:RDF>
        </annotation>
      </species>
      <species metaid="meta_m_L__45__PHOSPHATIDATE_C12_Cyto__91__c__93__" id="m_L__45__PHOSPHATIDATE_C12_Cyto__91__c__93__" name="L-PHOSPHATIDATE_C12_Cyto" compartment="c" hasOnlySubstanceUnits="false" boundaryCondition="false" constant="false" fbc:chemicalFormula="C27H51O8P1" fbc:charge="-2" sboTerm="SBO:0000247"/>
      <species metaid="meta_m_L__45__PHOSPHATIDATE_C14_Cyto__91__c__93__" id="m_L__45__PHOSPHATIDATE_C14_Cyto__91__c__93__" name="L-PHOSPHATIDATE_C14_Cyto" compartment="c" hasOnlySubstanceUnits="false" boundaryCondition="false" constant="false" fbc:chemicalFormula="C31H59O8P1" fbc:charge="-2" sboTerm="SBO:0000247"/>
      <species metaid="meta_m_L__45__PHOSPHATIDATE_C15_Cyto__91__c__93__" id="m_L__45__PHOSPHATIDATE_C15_Cyto__91__c__93__" name="L-PHOSPHATIDATE_C15_Cyto" compartment="c" hasOnlySubstanceUnits="false" boundaryCondition="false" constant="false" fbc:chemicalFormula="C33H63O8P1" fbc:charge="-2" sboTerm="SBO:0000247"/>
      <species metaid="meta_m_L__45__PHOSPHATIDATE_C16_Cyto__91__c__93__" id="m_L__45__PHOSPHATIDATE_C16_Cyto__91__c__93__" name="L-PHOSPHATIDATE_C16_Cyto" compartment="c" hasOnlySubstanceUnits="false" boundaryCondition="false" constant="false" fbc:chemicalFormula="C35H67O8P1" fbc:charge="-2" sboTerm="SBO:0000247"/>
      <species metaid="meta_m_L__45__PHOSPHATIDATE_C17_Cyto__91__c__93__" id="m_L__45__PHOSPHATIDATE_C17_Cyto__91__c__93__" name="L-PHOSPHATIDATE_C17_Cyto" compartment="c" hasOnlySubstanceUnits="false" boundaryCondition="false" constant="false" fbc:chemicalFormula="C37H71O8P1" fbc:charge="-2" sboTerm="SBO:0000247"/>
      <species metaid="meta_m_L__45__PHOSPHATIDATE_C181_Cyto__91__c__93__" id="m_L__45__PHOSPHATIDATE_C181_Cyto__91__c__93__" name="L-PHOSPHATIDATE_C181_Cyto" compartment="c" hasOnlySubstanceUnits="false" boundaryCondition="false" constant="false" fbc:chemicalFormula="C39H71O8P1" fbc:charge="-2" sboTerm="SBO:0000247"/>
      <species metaid="meta_m_L__45__PHOSPHATIDATE_C182_Cyto__91__c__93__" id="m_L__45__PHOSPHATIDATE_C182_Cyto__91__c__93__" name="L-PHOSPHATIDATE_C182_Cyto" compartment="c" hasOnlySubstanceUnits="false" boundaryCondition="false" constant="false" fbc:chemicalFormula="C39H67O8P1" fbc:charge="-2" sboTerm="SBO:0000247"/>
      <species metaid="meta_m_L__45__PHOSPHATIDATE_C183_Cyto__91__c__93__" id="m_L__45__PHOSPHATIDATE_C183_Cyto__91__c__93__" name="L-PHOSPHATIDATE_C183_Cyto" compartment="c" hasOnlySubstanceUnits="false" boundaryCondition="false" constant="false" fbc:chemicalFormula="C39H63O8P1" fbc:charge="-2" sboTerm="SBO:0000247"/>
      <species metaid="meta_m_L__45__PHOSPHATIDATE_C18_Cyto__91__c__93__" id="m_L__45__PHOSPHATIDATE_C18_Cyto__91__c__93__" name="L-PHOSPHATIDATE_C18_Cyto" compartment="c" hasOnlySubstanceUnits="false" boundaryCondition="false" constant="false" fbc:chemicalFormula="C39H75O8P1" fbc:charge="-2" sboTerm="SBO:0000247"/>
      <species metaid="meta_m_L__45__PHOSPHATIDATE_C20_Cyto__91__c__93__" id="m_L__45__PHOSPHATIDATE_C20_Cyto__91__c__93__" name="L-PHOSPHATIDATE_C20_Cyto" compartment="c" hasOnlySubstanceUnits="false" boundaryCondition="false" constant="false" fbc:chemicalFormula="C43H83O8P1" fbc:charge="-2" sboTerm="SBO:0000247"/>
      <species metaid="meta_m_L__45__SELENOCYSTEINE_Cyto__91__c__93__" id="m_L__45__SELENOCYSTEINE_Cyto__91__c__93__" name="L-selenocysteine // U" compartment="c" hasOnlySubstanceUnits="false" boundaryCondition="false" constant="false" fbc:chemicalFormula="C3H7NO2Se" fbc:charge="0" sboTerm="SBO:0000247">
        <annotation>
          <rdf:RDF>
            <rdf:Description rdf:about="#meta_m_L__45__SELENOCYSTEINE_Cyto__91__c__93__">
              <bqbiol:is>
                <rdf:Bag>
                  <rdf:li rdf:resource="https://identifiers.org/chebi/CHEBI:57843"/>
                  <rdf:li rdf:resource="https://identifiers.org/inchi/InChI=1S/C3H7NO2Se/c4-2(1-7)3(5)6/h2,7H,1,4H2,(H,5,6)/t2-/m0/s1"/>
                  <rdf:li rdf:resource="https://identifiers.org/metanetx.chemical/MNXM732923"/>
                  <rdf:li rdf:resource="https://identifiers.org/bigg.metabolite/selcys"/>
                  <rdf:li rdf:resource="https://identifiers.org/reactome/R-ALL-5357697"/>
                  <rdf:li rdf:resource="https://identifiers.org/seed.compound/cpd03389"/>
                  <rdf:li rdf:resource="https://identifiers.org/chebi/CHEBI:32744"/>
                  <rdf:li rdf:resource="https://identifiers.org/kegg.compound/C05688"/>
                  <rdf:li rdf:resource="https://identifiers.org/chebi/CHEBI:32754"/>
                  <rdf:li rdf:resource="https://identifiers.org/seed.compound/cpd27371"/>
                  <rdf:li rdf:resource="https://identifiers.org/biocyc/META:L-SELENOCYSTEINE"/>
                  <rdf:li rdf:resource="https://identifiers.org/chebi/CHEBI:32752"/>
                  <rdf:li rdf:resource="https://identifiers.org/chebi/CHEBI:9093"/>
                  <rdf:li rdf:resource="https://identifiers.org/chebi/CHEBI:32753"/>
                  <rdf:li rdf:resource="https://identifiers.org/chebi/CHEBI:32742"/>
                  <rdf:li rdf:resource="https://identifiers.org/biocyc/META:CPD0-1561"/>
                  <rdf:li rdf:resource="https://identifiers.org/inchikey/ZKZBPNGNEQAJSX-REOHCLBHSA-N"/>
                  <rdf:li rdf:resource="https://identifiers.org/chebi/CHEBI:32743"/>
                  <rdf:li rdf:resource="https://identifiers.org/hmdb/HMDB0003288"/>
                  <rdf:li rdf:resource="https://identifiers.org/chebi/CHEBI:16633"/>
                  <rdf:li rdf:resource="https://identifiers.org/biocyc/GALDIERIACYC:L-SELENOCYSTEINE"/>
                  <rdf:li rdf:resource="https://identifiers.org/pubchem.compound/25245418"/>
                </rdf:Bag>
              </bqbiol:is>
            </rdf:Description>
          </rdf:RDF>
        </annotation>
      </species>
      <species metaid="meta_m_L__45__SELENOCYSTEINE_Plas__91__p__93__" id="m_L__45__SELENOCYSTEINE_Plas__91__p__93__" name="L-selenocysteine // U" compartment="p" hasOnlySubstanceUnits="false" boundaryCondition="false" constant="false" fbc:chemicalFormula="C3H7NO2Se" fbc:charge="0" sboTerm="SBO:0000247">
        <annotation>
          <rdf:RDF>
            <rdf:Description rdf:about="#meta_m_L__45__SELENOCYSTEINE_Plas__91__p__93__">
              <bqbiol:is>
                <rdf:Bag>
                  <rdf:li rdf:resource="https://identifiers.org/chebi/CHEBI:57843"/>
                  <rdf:li rdf:resource="https://identifiers.org/inchi/InChI=1S/C3H7NO2Se/c4-2(1-7)3(5)6/h2,7H,1,4H2,(H,5,6)/t2-/m0/s1"/>
                  <rdf:li rdf:resource="https://identifiers.org/metanetx.chemical/MNXM732923"/>
                  <rdf:li rdf:resource="https://identifiers.org/bigg.metabolite/selcys"/>
                  <rdf:li rdf:resource="https://identifiers.org/reactome/R-ALL-5357697"/>
                  <rdf:li rdf:resource="https://identifiers.org/seed.compound/cpd03389"/>
                  <rdf:li rdf:resource="https://identifiers.org/chebi/CHEBI:32744"/>
                  <rdf:li rdf:resource="https://identifiers.org/kegg.compound/C05688"/>
                  <rdf:li rdf:resource="https://identifiers.org/chebi/CHEBI:32754"/>
                  <rdf:li rdf:resource="https://identifiers.org/seed.compound/cpd27371"/>
                  <rdf:li rdf:resource="https://identifiers.org/biocyc/META:L-SELENOCYSTEINE"/>
                  <rdf:li rdf:resource="https://identifiers.org/chebi/CHEBI:32752"/>
                  <rdf:li rdf:resource="https://identifiers.org/chebi/CHEBI:9093"/>
                  <rdf:li rdf:resource="https://identifiers.org/chebi/CHEBI:32753"/>
                  <rdf:li rdf:resource="https://identifiers.org/chebi/CHEBI:32742"/>
                  <rdf:li rdf:resource="https://identifiers.org/biocyc/META:CPD0-1561"/>
                  <rdf:li rdf:resource="https://identifiers.org/inchikey/ZKZBPNGNEQAJSX-REOHCLBHSA-N"/>
                  <rdf:li rdf:resource="https://identifiers.org/chebi/CHEBI:32743"/>
                  <rdf:li rdf:resource="https://identifiers.org/hmdb/HMDB0003288"/>
                  <rdf:li rdf:resource="https://identifiers.org/chebi/CHEBI:16633"/>
                  <rdf:li rdf:resource="https://identifiers.org/biocyc/GALDIERIACYC:L-SELENOCYSTEINE"/>
                  <rdf:li rdf:resource="https://identifiers.org/pubchem.compound/25245418"/>
                </rdf:Bag>
              </bqbiol:is>
            </rdf:Description>
          </rdf:RDF>
        </annotation>
      </species>
      <species metaid="meta_m_L__45__seryl__45__SEC__45__tRNAs_Cyto__91__c__93__" id="m_L__45__seryl__45__SEC__45__tRNAs_Cyto__91__c__93__" name="L-seryl-SEC-tRNAs_Cyto" compartment="c" hasOnlySubstanceUnits="false" boundaryCondition="false" constant="false" fbc:chemicalFormula="R1C3H5N1O2" fbc:charge="-3" sboTerm="SBO:0000247"><annotation><rdf:RDF><rdf:Description rdf:about="#meta_m_L__45__seryl__45__SEC__45__tRNAs_Cyto__91__c__93__"><bqbiol:is><rdf:Bag><rdf:li rdf:resource="https://identifiers.org/metanetx.chemical/MNXM163837"/><rdf:li rdf:resource="https://identifiers.org/biocyc/META:L-seryl-SEC-tRNAs"/><rdf:li rdf:resource="https://identifiers.org/seed.compound/cpd27380"/></rdf:Bag></bqbiol:is></rdf:Description></rdf:RDF></annotation></species>
      <species metaid="meta_m_L__45__seryl__45__SEC__45__tRNAs_Mito__91__m__93__" id="m_L__45__seryl__45__SEC__45__tRNAs_Mito__91__m__93__" name="L-seryl-SEC-tRNAs_Mito" compartment="m" hasOnlySubstanceUnits="false" boundaryCondition="false" constant="false" fbc:chemicalFormula="R1C3H5N1O2" fbc:charge="-3" sboTerm="SBO:0000247"><annotation><rdf:RDF><rdf:Description rdf:about="#meta_m_L__45__seryl__45__SEC__45__tRNAs_Mito__91__m__93__"><bqbiol:is><rdf:Bag><rdf:li rdf:resource="https://identifiers.org/metanetx.chemical/MNXM163837"/><rdf:li rdf:resource="https://identifiers.org/biocyc/META:L-seryl-SEC-tRNAs"/><rdf:li rdf:resource="https://identifiers.org/seed.compound/cpd27380"/></rdf:Bag></bqbiol:is></rdf:Description></rdf:RDF></annotation></species>
      <species metaid="meta_m_L__45__XYLULOSE_Cyto__91__c__93__" id="m_L__45__XYLULOSE_Cyto__91__c__93__" name="L-XYLULOSE_Cyto" compartment="c" hasOnlySubstanceUnits="false" boundaryCondition="false" constant="false" fbc:chemicalFormula="C5H10O5" fbc:charge="0" sboTerm="SBO:0000247"><annotation><rdf:RDF><rdf:Description rdf:about="#meta_m_L__45__XYLULOSE_Cyto__91__c__93__"><bqbiol:is><rdf:Bag><rdf:li rdf:resource="https://identifiers.org/metanetx.chemical/MNXM1371095"/><rdf:li rdf:resource="https://identifiers.org/chebi/CHEBI:17399"/><rdf:li rdf:resource="https://identifiers.org/bigg.metabolite/xylu__L"/><rdf:li rdf:resource="https://identifiers.org/hmdb/HMDB0000751"/><rdf:li rdf:resource="https://identifiers.org/biocyc/META:CPD-24964"/><rdf:li rdf:resource="https://identifiers.org/biocyc/META:L-XYLULOSE"/><rdf:li rdf:resource="https://identifiers.org/reactome/R-ALL-5660036"/></rdf:Bag></bqbiol:is></rdf:Description></rdf:RDF></annotation></species>
      <species metaid="meta_m_LACTALD_Cyto__91__c__93__" id="m_LACTALD_Cyto__91__c__93__" name="LACTALD_Cyto" compartment="c" hasOnlySubstanceUnits="false" boundaryCondition="false" constant="false" fbc:chemicalFormula="C3H6O2" fbc:charge="0" sboTerm="SBO:0000247"><annotation><rdf:RDF><rdf:Description rdf:about="#meta_m_LACTALD_Cyto__91__c__93__"><bqbiol:is><rdf:Bag><rdf:li rdf:resource="https://identifiers.org/metanetx.chemical/MNXM732880"/><rdf:li rdf:resource="https://identifiers.org/chebi/CHEBI:18041"/><rdf:li rdf:resource="https://identifiers.org/bigg.metabolite/abt__L"/><rdf:li rdf:resource="https://identifiers.org/bigg.metabolite/lald__L"/><rdf:li rdf:resource="https://identifiers.org/hmdb/HMDB0003052"/><rdf:li rdf:resource="https://identifiers.org/kegg.compound/C00424"/><rdf:li rdf:resource="https://identifiers.org/biocyc/META:LACTALD"/><rdf:li rdf:resource="https://identifiers.org/seed.compound/cpd00334"/></rdf:Bag></bqbiol:is></rdf:Description></rdf:RDF></annotation></species>
      <species metaid="meta_m_LANOSTEROL_Cyto__91__c__93__" id="m_LANOSTEROL_Cyto__91__c__93__" name="lanosterol // 4,4,14&amp;alpha;-trimethyl-5&amp;alpha;-cholesta-8,24-dien-3&amp;beta;-ol" compartment="c" hasOnlySubstanceUnits="false" boundaryCondition="false" constant="false" fbc:chemicalFormula="C30H50O" fbc:charge="0" sboTerm="SBO:0000247">
        <annotation>
          <rdf:RDF>
            <rdf:Description rdf:about="#meta_m_LANOSTEROL_Cyto__91__c__93__">
              <bqbiol:is>
                <rdf:Bag>
                  <rdf:li rdf:resource="https://identifiers.org/chebi/CHEBI:16521"/>
                  <rdf:li rdf:resource="https://identifiers.org/inchi/InChI=1S/C30H50O/c1-20(2)10-9-11-21(3)22-14-18-30(8)24-12-13-25-27(4,5)26(31)16-17-28(25,6)23(24)15-19-29(22,30)7/h10,21-22,25-26,31H,9,11-19H2,1-8H3/t21-,22-,25+,26+,28-,29-,30+/m1/s1"/>
                  <rdf:li rdf:resource="https://identifiers.org/inchikey/CAHGCLMLTWQZNJ-BQNIITSRSA-N"/>
                  <rdf:li rdf:resource="https://identifiers.org/metanetx.chemical/MNXM736942"/>
                  <rdf:li rdf:resource="https://identifiers.org/reactome/R-ALL-194634"/>
                  <rdf:li rdf:resource="https://identifiers.org/biocyc/META:LANOSTEROL"/>
                  <rdf:li rdf:resource="https://identifiers.org/bigg.metabolite/lanost"/>
                  <rdf:li rdf:resource="https://identifiers.org/kegg.compound/C01724"/>
                  <rdf:li rdf:resource="https://identifiers.org/seed.compound/cpd01188"/>
                  <rdf:li rdf:resource="https://identifiers.org/hmdb/HMDB0001251"/>
                  <rdf:li rdf:resource="https://identifiers.org/biocyc/GALDIERIACYC:LANOSTEROL"/>
                  <rdf:li rdf:resource="https://identifiers.org/pubchem.compound/246983"/>
                  </rdf:Bag>
              </bqbiol:is>
            </rdf:Description>
          </rdf:RDF>
        </annotation>
      </species>
      <species metaid="meta_m_LAUROYLCOA__45__CPD_Cyto__91__c__93__" id="m_LAUROYLCOA__45__CPD_Cyto__91__c__93__" name="lauroyl-CoA // dodecanoyl-CoA (n-C12:0CoA) // lauroyl coenzyme A // dodecanoyl-CoA" compartment="c" hasOnlySubstanceUnits="false" boundaryCondition="false" constant="false" fbc:chemicalFormula="C33H54N7O17P3S" fbc:charge="-4" sboTerm="SBO:0000247">
        <annotation>
          <rdf:RDF>
            <rdf:Description rdf:about="#meta_m_LAUROYLCOA__45__CPD_Cyto__91__c__93__">
              <bqbiol:is>
                <rdf:Bag>
                  <rdf:li rdf:resource="https://identifiers.org/chebi/CHEBI:57375"/>
                  <rdf:li rdf:resource="https://identifiers.org/inchi/InChI=1S/C33H58N7O17P3S/c1-4-5-6-7-8-9-10-11-12-13-24(42)61-17-16-35-23(41)14-15-36-31(45)28(44)33(2,3)19-54-60(51,52)57-59(49,50)53-18-22-27(56-58(46,47)48)26(43)32(55-22)40-21-39-25-29(34)37-20-38-30(25)40/h20-22,26-28,32,43-44H,4-19H2,1-3H3,(H,35,41)(H,36,45)(H,49,50)(H,51,52)(H2,34,37,38)(H2,46,47,48)/p-4/t22-,26-,27-,28+,32-/m1/s1"/>
                  <rdf:li rdf:resource="https://identifiers.org/inchikey/YMCXGHLSVALICC-GMHMEAMDSA-J"/>
                  <rdf:li rdf:resource="https://identifiers.org/kegg.compound/C01832"/>
                  <rdf:li rdf:resource="https://identifiers.org/reactome/R-ALL-2534041"/>
                  <rdf:li rdf:resource="https://identifiers.org/bigg.metabolite/ddcacoa"/>
                  <rdf:li rdf:resource="https://identifiers.org/reactome/R-ALL-77261"/>
                  <rdf:li rdf:resource="https://identifiers.org/biocyc/META:LAUROYLCOA-CPD"/>
                  <rdf:li rdf:resource="https://identifiers.org/hmdb/HMDB0003571"/>
                  <rdf:li rdf:resource="https://identifiers.org/bigg.metabolite/dodeccoa"/>
                  <rdf:li rdf:resource="https://identifiers.org/metanetx.chemical/MNXM1092909"/>
                  <rdf:li rdf:resource="https://identifiers.org/seed.compound/cpd01260"/>
                  <rdf:li rdf:resource="https://identifiers.org/chebi/CHEBI:15521"/>
                  <rdf:li rdf:resource="https://identifiers.org/biocyc/GALDIERIACYC:LAUROYLCOA-CPD"/>
                  <rdf:li rdf:resource="https://identifiers.org/bigg.metabolite/38504"/>
                  <rdf:li rdf:resource="https://identifiers.org/pubchem.compound/25113193"/>
                </rdf:Bag>
              </bqbiol:is>
            </rdf:Description>
          </rdf:RDF>
        </annotation>
      </species>
      <species metaid="meta_m_LEU_Cyto__91__c__93__" id="m_LEU_Cyto__91__c__93__" name="L-leucine // (2S)-&amp;alpha;-2-amino-4-methylvaleric acid // L // leu // leucine // 2-amino-4-methylvaleric acid // (2S)-&amp;alpha;-leucine // L-leu // leu" compartment="c" hasOnlySubstanceUnits="false" boundaryCondition="false" constant="false" fbc:chemicalFormula="C6H13NO2" fbc:charge="0" sboTerm="SBO:0000247">
        <annotation>
          <rdf:RDF>
            <rdf:Description rdf:about="#meta_m_LEU_Cyto__91__c__93__">
              <bqbiol:is>
                <rdf:Bag>
                  <rdf:li rdf:resource="https://identifiers.org/chebi/CHEBI:57427"/>
                  <rdf:li rdf:resource="https://identifiers.org/inchi/InChI=1S/C6H13NO2/c1-4(2)3-5(7)6(8)9/h4-5H,3,7H2,1-2H3,(H,8,9)/t5-/m0/s1"/>
                  <rdf:li rdf:resource="https://identifiers.org/chebi/CHEBI:192087"/>
                  <rdf:li rdf:resource="https://identifiers.org/chebi/CHEBI:32627"/>
                  <rdf:li rdf:resource="https://identifiers.org/reactome/R-ALL-113580"/>
                  <rdf:li rdf:resource="https://identifiers.org/chebi/CHEBI:231582"/>
                  <rdf:li rdf:resource="https://identifiers.org/reactome/R-ALL-351964"/>
                  <rdf:li rdf:resource="https://identifiers.org/seed.compound/cpd15143"/>
                  <rdf:li rdf:resource="https://identifiers.org/kegg.compound/C00123"/>
                  <rdf:li rdf:resource="https://identifiers.org/chebi/CHEBI:231579"/>
                  <rdf:li rdf:resource="https://identifiers.org/reactome/R-ALL-29588"/>
                  <rdf:li rdf:resource="https://identifiers.org/chebi/CHEBI:25017"/>
                  <rdf:li rdf:resource="https://identifiers.org/chebi/CHEBI:32619"/>
                  <rdf:li rdf:resource="https://identifiers.org/chebi/CHEBI:32620"/>
                  <rdf:li rdf:resource="https://identifiers.org/bigg.metabolite/leu__L"/>
                  <rdf:li rdf:resource="https://identifiers.org/biocyc/META:LEU"/>
                  <rdf:li rdf:resource="https://identifiers.org/seed.compound/cpd00107"/>
                  <rdf:li rdf:resource="https://identifiers.org/chebi/CHEBI:15603"/>
                  <rdf:li rdf:resource="https://identifiers.org/metanetx.chemical/MNXM1106761"/>
                  <rdf:li rdf:resource="https://identifiers.org/inchikey/ROHFNLRQFUQHCH-YFKPBYRVSA-N"/>
                  <rdf:li rdf:resource="https://identifiers.org/chebi/CHEBI:231578"/>
                  <rdf:li rdf:resource="https://identifiers.org/kegg.compound/C16439"/>
                  <rdf:li rdf:resource="https://identifiers.org/hmdb/HMDB0000687"/>
                  <rdf:li rdf:resource="https://identifiers.org/chebi/CHEBI:32628"/>
                  <rdf:li rdf:resource="https://identifiers.org/biocyc/GALDIERIACYC:LEU"/>
                  <rdf:li rdf:resource="https://identifiers.org/bigg.metabolite/33942"/>
                  <rdf:li rdf:resource="https://identifiers.org/pubchem.compound/7045798"/>
                </rdf:Bag>
              </bqbiol:is>
            </rdf:Description>
          </rdf:RDF>
        </annotation>
      </species>
      <species metaid="meta_m_LEU_Mito__91__m__93__" id="m_LEU_Mito__91__m__93__" name="L-leucine // (2S)-&amp;alpha;-2-amino-4-methylvaleric acid // L // leu // leucine // 2-amino-4-methylvaleric acid // (2S)-&amp;alpha;-leucine // L-leu // leu" compartment="m" hasOnlySubstanceUnits="false" boundaryCondition="false" constant="false" fbc:chemicalFormula="C6H13NO2" fbc:charge="0" sboTerm="SBO:0000247">
        <annotation>
          <rdf:RDF>
            <rdf:Description rdf:about="#meta_m_LEU_Mito__91__m__93__">
              <bqbiol:is>
                <rdf:Bag>
                  <rdf:li rdf:resource="https://identifiers.org/chebi/CHEBI:57427"/>
                  <rdf:li rdf:resource="https://identifiers.org/inchi/InChI=1S/C6H13NO2/c1-4(2)3-5(7)6(8)9/h4-5H,3,7H2,1-2H3,(H,8,9)/t5-/m0/s1"/>
                  <rdf:li rdf:resource="https://identifiers.org/chebi/CHEBI:192087"/>
                  <rdf:li rdf:resource="https://identifiers.org/chebi/CHEBI:32627"/>
                  <rdf:li rdf:resource="https://identifiers.org/reactome/R-ALL-113580"/>
                  <rdf:li rdf:resource="https://identifiers.org/chebi/CHEBI:231582"/>
                  <rdf:li rdf:resource="https://identifiers.org/reactome/R-ALL-351964"/>
                  <rdf:li rdf:resource="https://identifiers.org/seed.compound/cpd15143"/>
                  <rdf:li rdf:resource="https://identifiers.org/kegg.compound/C00123"/>
                  <rdf:li rdf:resource="https://identifiers.org/chebi/CHEBI:231579"/>
                  <rdf:li rdf:resource="https://identifiers.org/reactome/R-ALL-29588"/>
                  <rdf:li rdf:resource="https://identifiers.org/chebi/CHEBI:25017"/>
                  <rdf:li rdf:resource="https://identifiers.org/chebi/CHEBI:32619"/>
                  <rdf:li rdf:resource="https://identifiers.org/chebi/CHEBI:32620"/>
                  <rdf:li rdf:resource="https://identifiers.org/bigg.metabolite/leu__L"/>
                  <rdf:li rdf:resource="https://identifiers.org/biocyc/META:LEU"/>
                  <rdf:li rdf:resource="https://identifiers.org/seed.compound/cpd00107"/>
                  <rdf:li rdf:resource="https://identifiers.org/chebi/CHEBI:15603"/>
                  <rdf:li rdf:resource="https://identifiers.org/metanetx.chemical/MNXM1106761"/>
                  <rdf:li rdf:resource="https://identifiers.org/inchikey/ROHFNLRQFUQHCH-YFKPBYRVSA-N"/>
                  <rdf:li rdf:resource="https://identifiers.org/chebi/CHEBI:231578"/>
                  <rdf:li rdf:resource="https://identifiers.org/kegg.compound/C16439"/>
                  <rdf:li rdf:resource="https://identifiers.org/hmdb/HMDB0000687"/>
                  <rdf:li rdf:resource="https://identifiers.org/chebi/CHEBI:32628"/>
                  <rdf:li rdf:resource="https://identifiers.org/biocyc/GALDIERIACYC:LEU"/>
                  <rdf:li rdf:resource="https://identifiers.org/bigg.metabolite/33942"/>
                  <rdf:li rdf:resource="https://identifiers.org/pubchem.compound/7045798"/>
                </rdf:Bag>
              </bqbiol:is>
            </rdf:Description>
          </rdf:RDF>
        </annotation>
      </species>
      <species metaid="meta_m_LEU_Plas__91__p__93__" id="m_LEU_Plas__91__p__93__" name="L-leucine // (2S)-&amp;alpha;-2-amino-4-methylvaleric acid // L // leu // leucine // 2-amino-4-methylvaleric acid // (2S)-&amp;alpha;-leucine // L-leu // leu" compartment="p" hasOnlySubstanceUnits="false" boundaryCondition="false" constant="false" fbc:chemicalFormula="C6H13NO2" fbc:charge="0" sboTerm="SBO:0000247">
        <annotation>
          <rdf:RDF>
            <rdf:Description rdf:about="#meta_m_LEU_Plas__91__p__93__">
              <bqbiol:is>
                <rdf:Bag>
                  <rdf:li rdf:resource="https://identifiers.org/chebi/CHEBI:57427"/>
                  <rdf:li rdf:resource="https://identifiers.org/inchi/InChI=1S/C6H13NO2/c1-4(2)3-5(7)6(8)9/h4-5H,3,7H2,1-2H3,(H,8,9)/t5-/m0/s1"/>
                  <rdf:li rdf:resource="https://identifiers.org/chebi/CHEBI:192087"/>
                  <rdf:li rdf:resource="https://identifiers.org/chebi/CHEBI:32627"/>
                  <rdf:li rdf:resource="https://identifiers.org/reactome/R-ALL-113580"/>
                  <rdf:li rdf:resource="https://identifiers.org/chebi/CHEBI:231582"/>
                  <rdf:li rdf:resource="https://identifiers.org/reactome/R-ALL-351964"/>
                  <rdf:li rdf:resource="https://identifiers.org/seed.compound/cpd15143"/>
                  <rdf:li rdf:resource="https://identifiers.org/kegg.compound/C00123"/>
                  <rdf:li rdf:resource="https://identifiers.org/chebi/CHEBI:231579"/>
                  <rdf:li rdf:resource="https://identifiers.org/reactome/R-ALL-29588"/>
                  <rdf:li rdf:resource="https://identifiers.org/chebi/CHEBI:25017"/>
                  <rdf:li rdf:resource="https://identifiers.org/chebi/CHEBI:32619"/>
                  <rdf:li rdf:resource="https://identifiers.org/chebi/CHEBI:32620"/>
                  <rdf:li rdf:resource="https://identifiers.org/bigg.metabolite/leu__L"/>
                  <rdf:li rdf:resource="https://identifiers.org/biocyc/META:LEU"/>
                  <rdf:li rdf:resource="https://identifiers.org/seed.compound/cpd00107"/>
                  <rdf:li rdf:resource="https://identifiers.org/chebi/CHEBI:15603"/>
                  <rdf:li rdf:resource="https://identifiers.org/metanetx.chemical/MNXM1106761"/>
                  <rdf:li rdf:resource="https://identifiers.org/inchikey/ROHFNLRQFUQHCH-YFKPBYRVSA-N"/>
                  <rdf:li rdf:resource="https://identifiers.org/chebi/CHEBI:231578"/>
                  <rdf:li rdf:resource="https://identifiers.org/kegg.compound/C16439"/>
                  <rdf:li rdf:resource="https://identifiers.org/hmdb/HMDB0000687"/>
                  <rdf:li rdf:resource="https://identifiers.org/chebi/CHEBI:32628"/>
                  <rdf:li rdf:resource="https://identifiers.org/biocyc/GALDIERIACYC:LEU"/>
                  <rdf:li rdf:resource="https://identifiers.org/bigg.metabolite/33942"/>
                  <rdf:li rdf:resource="https://identifiers.org/pubchem.compound/7045798"/>
                </rdf:Bag>
              </bqbiol:is>
            </rdf:Description>
          </rdf:RDF>
        </annotation>
      </species>
      <species metaid="meta_m_LINOLEIC_ACID_Cyto__91__c__93__" id="m_LINOLEIC_ACID_Cyto__91__c__93__" name="linoleate // cis,cis-9,12-octadecadienoate // 9-cis,12-cis-octadecadienoate // linoleic acid // 9,12-linoleic acid // (9Z,12Z)-octadeca-9,12-dienoate" compartment="c" hasOnlySubstanceUnits="false" boundaryCondition="false" constant="false" fbc:chemicalFormula="C18H31O2" fbc:charge="-1" sboTerm="SBO:0000247">
        <annotation>
          <rdf:RDF>
            <rdf:Description rdf:about="#meta_m_LINOLEIC_ACID_Cyto__91__c__93__">
              <bqbiol:is>
                <rdf:Bag>
                  <rdf:li rdf:resource="https://identifiers.org/chebi/CHEBI:30245"/>
                  <rdf:li rdf:resource="https://identifiers.org/inchi/InChI=1S/C18H32O2/c1-2-3-4-5-6-7-8-9-10-11-12-13-14-15-16-17-18(19)20/h6-7,9-10H,2-5,8,11-17H2,1H3,(H,19,20)/p-1/b7-6-,10-9-"/>
                  <rdf:li rdf:resource="https://identifiers.org/bigg.metabolite/lnlc"/>
                  <rdf:li rdf:resource="https://identifiers.org/inchikey/OYHQOLUKZRVURQ-HZJYTTRNSA-M"/>
                  <rdf:li rdf:resource="https://identifiers.org/reactome/R-ALL-879520"/>
                  <rdf:li rdf:resource="https://identifiers.org/chebi/CHEBI:17351"/>
                  <rdf:li rdf:resource="https://identifiers.org/bigg.metabolite/ocdcya"/>
                  <rdf:li rdf:resource="https://identifiers.org/reactome/R-ALL-2864095"/>
                  <rdf:li rdf:resource="https://identifiers.org/hmdb/HMDB0000673"/>
                  <rdf:li rdf:resource="https://identifiers.org/seed.compound/cpd01122"/>
                  <rdf:li rdf:resource="https://identifiers.org/reactome/R-ALL-2046044"/>
                  <rdf:li rdf:resource="https://identifiers.org/kegg.compound/C01595"/>
                  <rdf:li rdf:resource="https://identifiers.org/reactome/R-ALL-1132021"/>
                  <rdf:li rdf:resource="https://identifiers.org/reactome/R-ALL-879655"/>
                  <rdf:li rdf:resource="https://identifiers.org/biocyc/META:LINOLEIC_ACID"/>
                  <rdf:li rdf:resource="https://identifiers.org/chebi/CHEBI:137735"/>
                  <rdf:li rdf:resource="https://identifiers.org/metanetx.chemical/MNXM1108069"/>
                  <rdf:li rdf:resource="https://identifiers.org/reactome/R-ALL-400158"/>
                  <rdf:li rdf:resource="https://identifiers.org/biocyc/GALDIERIACYC:LINOLEIC_ACID"/>
                  <rdf:li rdf:resource="https://identifiers.org/lipidmaps/LMFA01030120"/>
                  <rdf:li rdf:resource="https://identifiers.org/pubchem.compound/5460332"/>
                </rdf:Bag>
              </bqbiol:is>
            </rdf:Description>
          </rdf:RDF>
        </annotation>
      </species>
      <species metaid="meta_m_LINOLEIC_ACID_Plas__91__p__93__" id="m_LINOLEIC_ACID_Plas__91__p__93__" name="linoleate // cis,cis-9,12-octadecadienoate // 9-cis,12-cis-octadecadienoate // linoleic acid // 9,12-linoleic acid // (9Z,12Z)-octadeca-9,12-dienoate" compartment="p" hasOnlySubstanceUnits="false" boundaryCondition="false" constant="false" fbc:chemicalFormula="C18H31O2" fbc:charge="-1" sboTerm="SBO:0000247">
        <annotation>
          <rdf:RDF>
            <rdf:Description rdf:about="#meta_m_LINOLEIC_ACID_Plas__91__p__93__">
              <bqbiol:is>
                <rdf:Bag>
                  <rdf:li rdf:resource="https://identifiers.org/chebi/CHEBI:30245"/>
                  <rdf:li rdf:resource="https://identifiers.org/inchi/InChI=1S/C18H32O2/c1-2-3-4-5-6-7-8-9-10-11-12-13-14-15-16-17-18(19)20/h6-7,9-10H,2-5,8,11-17H2,1H3,(H,19,20)/p-1/b7-6-,10-9-"/>
                  <rdf:li rdf:resource="https://identifiers.org/bigg.metabolite/lnlc"/>
                  <rdf:li rdf:resource="https://identifiers.org/inchikey/OYHQOLUKZRVURQ-HZJYTTRNSA-M"/>
                  <rdf:li rdf:resource="https://identifiers.org/reactome/R-ALL-879520"/>
                  <rdf:li rdf:resource="https://identifiers.org/chebi/CHEBI:17351"/>
                  <rdf:li rdf:resource="https://identifiers.org/bigg.metabolite/ocdcya"/>
                  <rdf:li rdf:resource="https://identifiers.org/reactome/R-ALL-2864095"/>
                  <rdf:li rdf:resource="https://identifiers.org/hmdb/HMDB0000673"/>
                  <rdf:li rdf:resource="https://identifiers.org/seed.compound/cpd01122"/>
                  <rdf:li rdf:resource="https://identifiers.org/reactome/R-ALL-2046044"/>
                  <rdf:li rdf:resource="https://identifiers.org/kegg.compound/C01595"/>
                  <rdf:li rdf:resource="https://identifiers.org/reactome/R-ALL-1132021"/>
                  <rdf:li rdf:resource="https://identifiers.org/reactome/R-ALL-879655"/>
                  <rdf:li rdf:resource="https://identifiers.org/biocyc/META:LINOLEIC_ACID"/>
                  <rdf:li rdf:resource="https://identifiers.org/chebi/CHEBI:137735"/>
                  <rdf:li rdf:resource="https://identifiers.org/metanetx.chemical/MNXM1108069"/>
                  <rdf:li rdf:resource="https://identifiers.org/reactome/R-ALL-400158"/>
                  <rdf:li rdf:resource="https://identifiers.org/biocyc/GALDIERIACYC:LINOLEIC_ACID"/>
                  <rdf:li rdf:resource="https://identifiers.org/lipidmaps/LMFA01030120"/>
                  <rdf:li rdf:resource="https://identifiers.org/pubchem.compound/5460332"/>
                </rdf:Bag>
              </bqbiol:is>
            </rdf:Description>
          </rdf:RDF>
        </annotation>
      </species>
      <species metaid="meta_m_LINOLENIC_ACID_Cyto__91__c__93__" id="m_LINOLENIC_ACID_Cyto__91__c__93__" name="&amp;alpha;-linolenate // (9,12,15)-linolenic acid // linolenate // 9Z,12Z,15Z-octadecatrienoate // 9Z,12Z,15Z-octadecatrienoic acid // (9,12,15)-linolenate" compartment="c" hasOnlySubstanceUnits="false" boundaryCondition="false" constant="false" fbc:chemicalFormula="C18H29O2" fbc:charge="-1" sboTerm="SBO:0000247">
        <annotation>
          <rdf:RDF>
            <rdf:Description rdf:about="#meta_m_LINOLENIC_ACID_Cyto__91__c__93__">
              <bqbiol:is>
                <rdf:Bag>
                  <rdf:li rdf:resource="https://identifiers.org/chebi/CHEBI:32387"/>
                  <rdf:li rdf:resource="https://identifiers.org/inchi/InChI=1S/C18H30O2/c1-2-3-4-5-6-7-8-9-10-11-12-13-14-15-16-17-18(19)20/h3-4,6-7,9-10H,2,5,8,11-17H2,1H3,(H,19,20)/p-1/b4-3-,7-6-,10-9-"/>
                  <rdf:li rdf:resource="https://identifiers.org/metanetx.chemical/MNXM1108303"/>
                  <rdf:li rdf:resource="https://identifiers.org/kegg.compound/C06427"/>
                  <rdf:li rdf:resource="https://identifiers.org/chebi/CHEBI:27432"/>
                  <rdf:li rdf:resource="https://identifiers.org/reactome/R-ALL-400174"/>
                  <rdf:li rdf:resource="https://identifiers.org/seed.compound/cpd03850"/>
                  <rdf:li rdf:resource="https://identifiers.org/biocyc/META:LINOLENIC_ACID"/>
                  <rdf:li rdf:resource="https://identifiers.org/inchikey/DTOSIQBPPRVQHS-PDBXOOCHSA-M"/>
                  <rdf:li rdf:resource="https://identifiers.org/bigg.metabolite/lnlnca"/>
                  <rdf:li rdf:resource="https://identifiers.org/hmdb/HMDB0001388"/>
                  <rdf:li rdf:resource="https://identifiers.org/reactome/R-ALL-2046056"/>
                  <rdf:li rdf:resource="https://identifiers.org/reactome/R-ALL-400506"/>
                  <rdf:li rdf:resource="https://identifiers.org/biocyc/GALDIERIACYC:LINOLENIC_ACID"/>
                  <rdf:li rdf:resource="https://identifiers.org/pubchem.compound/5461005"/>
                </rdf:Bag>
              </bqbiol:is>
            </rdf:Description>
          </rdf:RDF>
        </annotation>
      </species>
      <species metaid="meta_m_LINOLENIC_ACID_Plas__91__p__93__" id="m_LINOLENIC_ACID_Plas__91__p__93__" name="&amp;alpha;-linolenate // (9,12,15)-linolenic acid // linolenate // 9Z,12Z,15Z-octadecatrienoate // 9Z,12Z,15Z-octadecatrienoic acid // (9,12,15)-linolenate" compartment="p" hasOnlySubstanceUnits="false" boundaryCondition="false" constant="false" fbc:chemicalFormula="C18H29O2" fbc:charge="-1" sboTerm="SBO:0000247">
        <annotation>
          <rdf:RDF>
            <rdf:Description rdf:about="#meta_m_LINOLENIC_ACID_Plas__91__p__93__">
              <bqbiol:is>
                <rdf:Bag>
                  <rdf:li rdf:resource="https://identifiers.org/chebi/CHEBI:32387"/>
                  <rdf:li rdf:resource="https://identifiers.org/inchi/InChI=1S/C18H30O2/c1-2-3-4-5-6-7-8-9-10-11-12-13-14-15-16-17-18(19)20/h3-4,6-7,9-10H,2,5,8,11-17H2,1H3,(H,19,20)/p-1/b4-3-,7-6-,10-9-"/>
                  <rdf:li rdf:resource="https://identifiers.org/metanetx.chemical/MNXM1108303"/>
                  <rdf:li rdf:resource="https://identifiers.org/kegg.compound/C06427"/>
                  <rdf:li rdf:resource="https://identifiers.org/chebi/CHEBI:27432"/>
                  <rdf:li rdf:resource="https://identifiers.org/reactome/R-ALL-400174"/>
                  <rdf:li rdf:resource="https://identifiers.org/seed.compound/cpd03850"/>
                  <rdf:li rdf:resource="https://identifiers.org/biocyc/META:LINOLENIC_ACID"/>
                  <rdf:li rdf:resource="https://identifiers.org/inchikey/DTOSIQBPPRVQHS-PDBXOOCHSA-M"/>
                  <rdf:li rdf:resource="https://identifiers.org/bigg.metabolite/lnlnca"/>
                  <rdf:li rdf:resource="https://identifiers.org/hmdb/HMDB0001388"/>
                  <rdf:li rdf:resource="https://identifiers.org/reactome/R-ALL-2046056"/>
                  <rdf:li rdf:resource="https://identifiers.org/reactome/R-ALL-400506"/>
                  <rdf:li rdf:resource="https://identifiers.org/biocyc/GALDIERIACYC:LINOLENIC_ACID"/>
                  <rdf:li rdf:resource="https://identifiers.org/pubchem.compound/5461005"/>
                </rdf:Bag>
              </bqbiol:is>
            </rdf:Description>
          </rdf:RDF>
        </annotation>
      </species>
      <species metaid="meta_m_LINOLENOYL__45__COA_Cyto__91__c__93__" id="m_LINOLENOYL__45__COA_Cyto__91__c__93__" name="&amp;alpha;-linolenoyl-CoA // 18:3&amp;Delta;&lt;sup&gt;9,12,15&lt;/sup&gt; // (9Z,12Z,15Z)-octadecatrienoyl-CoA" compartment="c" hasOnlySubstanceUnits="false" boundaryCondition="false" constant="false" fbc:chemicalFormula="C39H60N7O17P3S" fbc:charge="-4" sboTerm="SBO:0000247">
        <annotation>
          <rdf:RDF>
            <rdf:Description rdf:about="#meta_m_LINOLENOYL__45__COA_Cyto__91__c__93__">
              <bqbiol:is>
                <rdf:Bag>
                  <rdf:li rdf:resource="https://identifiers.org/chebi/CHEBI:51985"/>
                  <rdf:li rdf:resource="https://identifiers.org/inchi/InChI=1S/C39H64N7O17P3S/c1-4-5-6-7-8-9-10-11-12-13-14-15-16-17-18-19-30(48)67-23-22-41-29(47)20-21-42-37(51)34(50)39(2,3)25-60-66(57,58)63-65(55,56)59-24-28-33(62-64(52,53)54)32(49)38(61-28)46-27-45-31-35(40)43-26-44-36(31)46/h5-6,8-9,11-12,26-28,32-34,38,49-50H,4,7,10,13-25H2,1-3H3,(H,41,47)(H,42,51)(H,55,56)(H,57,58)(H2,40,43,44)(H2,52,53,54)/p-4/b6-5-,9-8-,12-11-/t28-,32+,33+,34?,38-/m0/s1"/>
                  <rdf:li rdf:resource="https://identifiers.org/inchikey/OMKFKBGZHNJNEX-PQBHNYBOSA-J"/>
                  <rdf:li rdf:resource="https://identifiers.org/metanetx.chemical/MNXM1104785"/>
                  <rdf:li rdf:resource="https://identifiers.org/biocyc/META:LINOLENOYL-COA"/>
                  <rdf:li rdf:resource="https://identifiers.org/chebi/CHEBI:74034"/>
                  <rdf:li rdf:resource="https://identifiers.org/bigg.metabolite/lnlncacoa"/>
                  <rdf:li rdf:resource="https://identifiers.org/seed.compound/cpd14883"/>
                  <rdf:li rdf:resource="https://identifiers.org/kegg.compound/C16162"/>
                  <rdf:li rdf:resource="https://identifiers.org/inchi/InChI=1S/C39H64N7O17P3S/c1-4-5-6-7-8-9-10-11-12-13-14-15-16-17-18-19-30(48)67-23-22-41-29(47)20-21-42-37(51)34(50)39(2,3)25-60-66(57,58)63-65(55,56)59-24-28-33(62-64(52,53)54)32(49)38(61-28)46-27-45-31-35(40)43-26-44-36(31)46/h5-6,8-9,11-12,26-28,32-34,38,49-50H,4,7,10,13-25H2,1-3H3,(H,41,47)(H,42,51)(H,55,56)(H,57,58)(H2,40,43,44)(H2,52,53,54)/p-4/b6-5-,9-8-,12-11-/t28-,32-,33-,34+,38-/m1/s1"/>
                  <rdf:li rdf:resource="https://identifiers.org/reactome/R-ALL-2046062"/>
                  <rdf:li rdf:resource="https://identifiers.org/biocyc/GALDIERIACYC:LINOLENOYL-COA"/>
                  <rdf:li rdf:resource="https://identifiers.org/hmdb/HMDB0006290"/>
                  <rdf:li rdf:resource="https://identifiers.org/pubchem.compound/49859601"/>
                  <rdf:li rdf:resource="https://identifiers.org/inchikey/OMKFKBGZHNJNEX-KZWMEWPFSA-J"/>
                </rdf:Bag>
              </bqbiol:is>
            </rdf:Description>
          </rdf:RDF>
        </annotation>
      </species>
      <species metaid="meta_m_LINOLENOYL__45__COA_Plas__91__p__93__" id="m_LINOLENOYL__45__COA_Plas__91__p__93__" name="&amp;alpha;-linolenoyl-CoA // 18:3&amp;Delta;&lt;sup&gt;9,12,15&lt;/sup&gt; // (9Z,12Z,15Z)-octadecatrienoyl-CoA" compartment="p" hasOnlySubstanceUnits="false" boundaryCondition="false" constant="false" fbc:chemicalFormula="C39H60N7O17P3S" fbc:charge="-4" sboTerm="SBO:0000247">
        <annotation>
          <rdf:RDF>
            <rdf:Description rdf:about="#meta_m_LINOLENOYL__45__COA_Plas__91__p__93__">
              <bqbiol:is>
                <rdf:Bag>
                  <rdf:li rdf:resource="https://identifiers.org/chebi/CHEBI:51985"/>
                  <rdf:li rdf:resource="https://identifiers.org/inchi/InChI=1S/C39H64N7O17P3S/c1-4-5-6-7-8-9-10-11-12-13-14-15-16-17-18-19-30(48)67-23-22-41-29(47)20-21-42-37(51)34(50)39(2,3)25-60-66(57,58)63-65(55,56)59-24-28-33(62-64(52,53)54)32(49)38(61-28)46-27-45-31-35(40)43-26-44-36(31)46/h5-6,8-9,11-12,26-28,32-34,38,49-50H,4,7,10,13-25H2,1-3H3,(H,41,47)(H,42,51)(H,55,56)(H,57,58)(H2,40,43,44)(H2,52,53,54)/p-4/b6-5-,9-8-,12-11-/t28-,32+,33+,34?,38-/m0/s1"/>
                  <rdf:li rdf:resource="https://identifiers.org/inchikey/OMKFKBGZHNJNEX-PQBHNYBOSA-J"/>
                  <rdf:li rdf:resource="https://identifiers.org/metanetx.chemical/MNXM1104785"/>
                  <rdf:li rdf:resource="https://identifiers.org/biocyc/META:LINOLENOYL-COA"/>
                  <rdf:li rdf:resource="https://identifiers.org/chebi/CHEBI:74034"/>
                  <rdf:li rdf:resource="https://identifiers.org/bigg.metabolite/lnlncacoa"/>
                  <rdf:li rdf:resource="https://identifiers.org/seed.compound/cpd14883"/>
                  <rdf:li rdf:resource="https://identifiers.org/kegg.compound/C16162"/>
                  <rdf:li rdf:resource="https://identifiers.org/inchi/InChI=1S/C39H64N7O17P3S/c1-4-5-6-7-8-9-10-11-12-13-14-15-16-17-18-19-30(48)67-23-22-41-29(47)20-21-42-37(51)34(50)39(2,3)25-60-66(57,58)63-65(55,56)59-24-28-33(62-64(52,53)54)32(49)38(61-28)46-27-45-31-35(40)43-26-44-36(31)46/h5-6,8-9,11-12,26-28,32-34,38,49-50H,4,7,10,13-25H2,1-3H3,(H,41,47)(H,42,51)(H,55,56)(H,57,58)(H2,40,43,44)(H2,52,53,54)/p-4/b6-5-,9-8-,12-11-/t28-,32-,33-,34+,38-/m1/s1"/>
                  <rdf:li rdf:resource="https://identifiers.org/reactome/R-ALL-2046062"/>
                  <rdf:li rdf:resource="https://identifiers.org/biocyc/GALDIERIACYC:LINOLENOYL-COA"/>
                  <rdf:li rdf:resource="https://identifiers.org/hmdb/HMDB0006290"/>
                  <rdf:li rdf:resource="https://identifiers.org/pubchem.compound/49859601"/>
                  <rdf:li rdf:resource="https://identifiers.org/inchikey/OMKFKBGZHNJNEX-KZWMEWPFSA-J"/>
                </rdf:Bag>
              </bqbiol:is>
            </rdf:Description>
          </rdf:RDF>
        </annotation>
      </species>
      <species metaid="meta_m_Linoleoyl__45__Diacylglycerol__45__NNN__45__trimethylhomoserines_C182_Cyto__91__c__93__" id="m_Linoleoyl__45__Diacylglycerol__45__NNN__45__trimethylhomoserines_C182_Cyto__91__c__93__" name="Linoleoyl-Diacylglycerol-NNN-trimethylhomoserines_C182_Cyto" compartment="c" hasOnlySubstanceUnits="false" boundaryCondition="false" constant="false" fbc:chemicalFormula="C64H115N1O8" fbc:charge="0" sboTerm="SBO:0000247"/>
      <species metaid="meta_m_Linoleoyl__45__DIACYLGLYCEROL_C182_Cyto__91__c__93__" id="m_Linoleoyl__45__DIACYLGLYCEROL_C182_Cyto__91__c__93__" name="Linoleoyl-DIACYLGLYCEROL_C182_Cyto" compartment="c" hasOnlySubstanceUnits="false" boundaryCondition="false" constant="false" fbc:chemicalFormula="C57H102O6" fbc:charge="0" sboTerm="SBO:0000247"/>
      <species metaid="meta_m_Linoleoyl__45__L__45__1__45__PHOSPHATIDYL__45__ETHANOLAMINE_C182_Cyto__91__c__93__" id="m_Linoleoyl__45__L__45__1__45__PHOSPHATIDYL__45__ETHANOLAMINE_C182_Cyto__91__c__93__" name="Linoleoyl-L-1-PHOSPHATIDYL-ETHANOLAMINE_C182_Cyto" compartment="c" hasOnlySubstanceUnits="false" boundaryCondition="false" constant="false" fbc:chemicalFormula="C59H108N1O9P1" fbc:charge="0" sboTerm="SBO:0000247"/>
      <species metaid="meta_m_Linoleoyl__45__L__45__1__45__PHOSPHATIDYL__45__GLYCEROL_C182_Cyto__91__c__93__" id="m_Linoleoyl__45__L__45__1__45__PHOSPHATIDYL__45__GLYCEROL_C182_Cyto__91__c__93__" name="Linoleoyl-L-1-PHOSPHATIDYL-GLYCEROL_C182_Cyto" compartment="c" hasOnlySubstanceUnits="false" boundaryCondition="false" constant="false" fbc:chemicalFormula="C60H108O11P1" fbc:charge="-1" sboTerm="SBO:0000247"/>
      <species metaid="meta_m_Linoleoyl__45__L__45__1__45__phosphatidyl__45__inositols_C182_Cyto__91__c__93__" id="m_Linoleoyl__45__L__45__1__45__phosphatidyl__45__inositols_C182_Cyto__91__c__93__" name="Linoleoyl-L-1-phosphatidyl-inositols_C182_Cyto" compartment="c" hasOnlySubstanceUnits="false" boundaryCondition="false" constant="false" fbc:chemicalFormula="C63H112O14P1" fbc:charge="-1" sboTerm="SBO:0000247"/>
      <species metaid="meta_m_Linoleoyl__45__L__45__1__45__PHOSPHATIDYL__45__SERINE_C182_Cyto__91__c__93__" id="m_Linoleoyl__45__L__45__1__45__PHOSPHATIDYL__45__SERINE_C182_Cyto__91__c__93__" name="Linoleoyl-L-1-PHOSPHATIDYL-SERINE_C182_Cyto" compartment="c" hasOnlySubstanceUnits="false" boundaryCondition="false" constant="false" fbc:chemicalFormula="C60H107N1O11P1" fbc:charge="-1" sboTerm="SBO:0000247"/>
      <species metaid="meta_m_Linoleoyl__45__L__45__PHOSPHATIDATE_C182_Cyto__91__c__93__" id="m_Linoleoyl__45__L__45__PHOSPHATIDATE_C182_Cyto__91__c__93__" name="Linoleoyl-L-PHOSPHATIDATE_C182_Cyto" compartment="c" hasOnlySubstanceUnits="false" boundaryCondition="false" constant="false" fbc:chemicalFormula="C57H101O9P1" fbc:charge="-2" sboTerm="SBO:0000247"/>
      <species metaid="meta_m_Linoleoyl__45__PHOSPHATIDYLCHOLINE_C182_Cyto__91__c__93__" id="m_Linoleoyl__45__PHOSPHATIDYLCHOLINE_C182_Cyto__91__c__93__" name="Linoleoyl-PHOSPHATIDYLCHOLINE_C182_Cyto" compartment="c" hasOnlySubstanceUnits="false" boundaryCondition="false" constant="false" fbc:chemicalFormula="C62H114N1O9P1" fbc:charge="0" sboTerm="SBO:0000247"/>
      <species metaid="meta_m_Linoleoyl__45__Triacylglycerols_C182_Cyto__91__c__93__" id="m_Linoleoyl__45__Triacylglycerols_C182_Cyto__91__c__93__" name="Linoleoyl-Triacylglycerols_C182_Cyto" compartment="c" hasOnlySubstanceUnits="false" boundaryCondition="false" constant="false" fbc:chemicalFormula="C75H134O7" fbc:charge="0" sboTerm="SBO:0000247"/>
      <species metaid="meta_m_LIPID__45__IV__45__A_Cyto__91__c__93__" id="m_LIPID__45__IV__45__A_Cyto__91__c__93__" name="lipid IV&lt;sub&gt;A&lt;/sub&gt; // 2-deoxy-2-{[(3R)-3-hydroxypentadecanoyl]amino}-3-O-[(3R)-3-hydroxytetradecanoyl]-4-O-phosphono-&amp;beta;-D-glucopyranosyl-(1-&gt;6)-2-deoxy-3-O-[(3R)-3-hydroxytetradecanoyl]-2-{[(3R)-3-hydroxytetradecanoyl]amino}-1-O-phosphono-&amp;alpha;-D-glucopyranose" compartment="c" hasOnlySubstanceUnits="false" boundaryCondition="false" constant="false" fbc:chemicalFormula="C68H126N2O23P2" fbc:charge="-4" sboTerm="SBO:0000247">
        <annotation>
          <rdf:RDF>
            <rdf:Description rdf:about="#meta_m_LIPID__45__IV__45__A_Cyto__91__c__93__">
              <bqbiol:is>
                <rdf:Bag>
                  <rdf:li rdf:resource="https://identifiers.org/chebi/CHEBI:58603"/>
                  <rdf:li rdf:resource="https://identifiers.org/inchi/InChI=1S/C68H130N2O23P2/c1-5-9-13-17-21-25-29-33-37-41-51(72)45-57(76)69-61-65(90-59(78)47-53(74)43-39-35-31-27-23-19-15-11-7-3)63(80)56(89-68(61)93-95(84,85)86)50-87-67-62(70-58(77)46-52(73)42-38-34-30-26-22-18-14-10-6-2)66(64(55(49-71)88-67)92-94(81,82)83)91-60(79)48-54(75)44-40-36-32-28-24-20-16-12-8-4/h51-56,61-68,71-75,80H,5-50H2,1-4H3,(H,69,76)(H,70,77)(H2,81,82,83)(H2,84,85,86)/p-4/t51-,52-,53-,54-,55-,56-,61-,62-,63-,64-,65-,66-,67-,68-/m1/s1"/>
                  <rdf:li rdf:resource="https://identifiers.org/metanetx.chemical/MNXM731760"/>
                  <rdf:li rdf:resource="https://identifiers.org/biocyc/META:LIPID-IV-A"/>
                  <rdf:li rdf:resource="https://identifiers.org/kegg.compound/C04919"/>
                  <rdf:li rdf:resource="https://identifiers.org/hmdb/HMDB0254115"/>
                  <rdf:li rdf:resource="https://identifiers.org/inchikey/KVJWZTLXIROHIL-QDORLFPLSA-J"/>
                  <rdf:li rdf:resource="https://identifiers.org/chebi/CHEBI:29056"/>
                  <rdf:li rdf:resource="https://identifiers.org/seed.compound/cpd02993"/>
                  <rdf:li rdf:resource="https://identifiers.org/bigg.metabolite/lipidA"/>
                  <rdf:li rdf:resource="https://identifiers.org/biocyc/GALDIERIACYC:LIPID-IV-A"/>
                  <rdf:li rdf:resource="https://identifiers.org/bigg.metabolite/44967"/>
                  <rdf:li rdf:resource="https://identifiers.org/pubchem.compound/10329123"/>
                </rdf:Bag>
              </bqbiol:is>
            </rdf:Description>
          </rdf:RDF>
        </annotation>
      </species>
      <species metaid="meta_m_LIPOAMIDE_Cyto__91__c__93__" id="m_LIPOAMIDE_Cyto__91__c__93__" name="LIPOAMIDE_Cyto" compartment="c" hasOnlySubstanceUnits="false" boundaryCondition="false" constant="false" fbc:chemicalFormula="C8H15N1O1S2" fbc:charge="0" sboTerm="SBO:0000247"><annotation><rdf:RDF><rdf:Description rdf:about="#meta_m_LIPOAMIDE_Cyto__91__c__93__"><bqbiol:is><rdf:Bag><rdf:li rdf:resource="https://identifiers.org/metanetx.chemical/MNXM1024"/><rdf:li rdf:resource="https://identifiers.org/chebi/CHEBI:17460"/><rdf:li rdf:resource="https://identifiers.org/chebi/CHEBI:83094"/><rdf:li rdf:resource="https://identifiers.org/bigg.metabolite/lpam"/><rdf:li rdf:resource="https://identifiers.org/hmdb/HMDB0000962"/><rdf:li rdf:resource="https://identifiers.org/hmdb/HMDB0304823"/><rdf:li rdf:resource="https://identifiers.org/kegg.compound/C00248"/><rdf:li rdf:resource="https://identifiers.org/biocyc/META:LIPOAMIDE"/><rdf:li rdf:resource="https://identifiers.org/seed.compound/cpd00213"/></rdf:Bag></bqbiol:is></rdf:Description></rdf:RDF></annotation></species>
      <species metaid="meta_m_LIPOAMIDE_Mito__91__m__93__" id="m_LIPOAMIDE_Mito__91__m__93__" name="LIPOAMIDE_Mito" compartment="m" hasOnlySubstanceUnits="false" boundaryCondition="false" constant="false" fbc:chemicalFormula="C8H15N1O1S2" fbc:charge="0" sboTerm="SBO:0000247"><annotation><rdf:RDF><rdf:Description rdf:about="#meta_m_LIPOAMIDE_Mito__91__m__93__"><bqbiol:is><rdf:Bag><rdf:li rdf:resource="https://identifiers.org/metanetx.chemical/MNXM1024"/><rdf:li rdf:resource="https://identifiers.org/chebi/CHEBI:17460"/><rdf:li rdf:resource="https://identifiers.org/chebi/CHEBI:83094"/><rdf:li rdf:resource="https://identifiers.org/bigg.metabolite/lpam"/><rdf:li rdf:resource="https://identifiers.org/hmdb/HMDB0000962"/><rdf:li rdf:resource="https://identifiers.org/hmdb/HMDB0304823"/><rdf:li rdf:resource="https://identifiers.org/kegg.compound/C00248"/><rdf:li rdf:resource="https://identifiers.org/biocyc/META:LIPOAMIDE"/><rdf:li rdf:resource="https://identifiers.org/seed.compound/cpd00213"/></rdf:Bag></bqbiol:is></rdf:Description></rdf:RDF></annotation></species>
      <species metaid="meta_m_LIPOIC__45__ACID_Cyto__91__c__93__" id="m_LIPOIC__45__ACID_Cyto__91__c__93__" name="(&lt;i&gt;R&lt;/i&gt;)-lipoate // 1,2-dithiolane-3-pentanoic acid // &amp;alpha;-liponic acid // 5-(1,2-dithiolan-3-yl)-pentanoate // lipoic acid // 6,8-thioctic acid // 6,8-thioctate // DL-thioctic acid // DL-thioctate" compartment="c" hasOnlySubstanceUnits="false" boundaryCondition="false" constant="false" fbc:chemicalFormula="C8H13O2S2" fbc:charge="-1" sboTerm="SBO:0000247">
        <annotation>
          <rdf:RDF>
            <rdf:Description rdf:about="#meta_m_LIPOIC__45__ACID_Cyto__91__c__93__">
              <bqbiol:is>
                <rdf:Bag>
                  <rdf:li rdf:resource="https://identifiers.org/chebi/CHEBI:83088"/>
                  <rdf:li rdf:resource="https://identifiers.org/inchi/InChI=1S/C8H14O2S2/c9-8(10)4-2-1-3-7-5-6-11-12-7/h7H,1-6H2,(H,9,10)/p-1/t7-/m1/s1"/>
                  <rdf:li rdf:resource="https://identifiers.org/hmdb/HMDB0251530"/>
                  <rdf:li rdf:resource="https://identifiers.org/bigg.metabolite/lipoate"/>
                  <rdf:li rdf:resource="https://identifiers.org/seed.compound/cpd00541"/>
                  <rdf:li rdf:resource="https://identifiers.org/inchikey/AGBQKNBQESQNJD-SSDOTTSWSA-M"/>
                  <rdf:li rdf:resource="https://identifiers.org/kegg.compound/C00725"/>
                  <rdf:li rdf:resource="https://identifiers.org/chebi/CHEBI:30313"/>
                  <rdf:li rdf:resource="https://identifiers.org/hmdb/HMDB0001451"/>
                  <rdf:li rdf:resource="https://identifiers.org/reactome/R-ALL-429590"/>
                  <rdf:li rdf:resource="https://identifiers.org/chebi/CHEBI:16494"/>
                  <rdf:li rdf:resource="https://identifiers.org/kegg.compound/C16241"/>
                  <rdf:li rdf:resource="https://identifiers.org/reactome/R-ALL-429608"/>
                  <rdf:li rdf:resource="https://identifiers.org/biocyc/META:LIPOIC-ACID"/>
                  <rdf:li rdf:resource="https://identifiers.org/seed.compound/cpd14958"/>
                  <rdf:li rdf:resource="https://identifiers.org/bigg.metabolite/lipt"/>
                  <rdf:li rdf:resource="https://identifiers.org/chebi/CHEBI:30314"/>
                  <rdf:li rdf:resource="https://identifiers.org/metanetx.chemical/MNXM1371179"/>
                  <rdf:li rdf:resource="https://identifiers.org/biocyc/GALDIERIACYC:LIPOIC-ACID"/>
                  <rdf:li rdf:resource="https://identifiers.org/pubchem.compound/1549144"/>
                </rdf:Bag>
              </bqbiol:is>
            </rdf:Description>
          </rdf:RDF>
        </annotation>
      </species>
      <species metaid="meta_m_LIPOYL__45__AMP_Cyto__91__c__93__" id="m_LIPOYL__45__AMP_Cyto__91__c__93__" name="lipoyl-adenylate // lipoyl-AMP" compartment="c" hasOnlySubstanceUnits="false" boundaryCondition="false" constant="false" fbc:chemicalFormula="C18H25N5O8PS2" fbc:charge="-1" sboTerm="SBO:0000247">
        <annotation>
          <rdf:RDF>
            <rdf:Description rdf:about="#meta_m_LIPOYL__45__AMP_Cyto__91__c__93__">
              <bqbiol:is>
                <rdf:Bag>
                  <rdf:li rdf:resource="https://identifiers.org/chebi/CHEBI:83091"/>
                  <rdf:li rdf:resource="https://identifiers.org/inchi/InChI=1S/C18H26N5O8PS2/c19-16-13-17(21-8-20-16)23(9-22-13)18-15(26)14(25)11(30-18)7-29-32(27,28)31-12(24)4-2-1-3-10-5-6-33-34-10/h8-11,14-15,18,25-26H,1-7H2,(H,27,28)(H2,19,20,21)/p-1/t10-,11-,14-,15-,18-/m1/s1"/>
                  <rdf:li rdf:resource="https://identifiers.org/biocyc/META:LIPOYL-AMP"/>
                  <rdf:li rdf:resource="https://identifiers.org/inchikey/QWEGOCJRZOKSOE-ADUAKINBSA-M"/>
                  <rdf:li rdf:resource="https://identifiers.org/seed.compound/cpd14955"/>
                  <rdf:li rdf:resource="https://identifiers.org/kegg.compound/C16238"/>
                  <rdf:li rdf:resource="https://identifiers.org/metanetx.chemical/MNXM732889"/>
                  <rdf:li rdf:resource="https://identifiers.org/chebi/CHEBI:83864"/>
                  <rdf:li rdf:resource="https://identifiers.org/biocyc/GALDIERIACYC:LIPOYL-AMP"/>
                  <rdf:li rdf:resource="https://identifiers.org/pubchem.compound/25245420"/>
                  <rdf:li rdf:resource="https://identifiers.org/hmdb/HMDB0059635"/>
                </rdf:Bag>
              </bqbiol:is>
            </rdf:Description>
          </rdf:RDF>
        </annotation>
      </species>
      <species metaid="meta_m_LL__45__DIAMINOPIMELATE_Plas__91__p__93__" id="m_LL__45__DIAMINOPIMELATE_Plas__91__p__93__" name="L,L-diaminopimelate // L,L-A2pm // L,L-DAP // L,L-2,6-diaminopimelate // L,L-2,6-diaminoheptanedioate" compartment="p" hasOnlySubstanceUnits="false" boundaryCondition="false" constant="false" fbc:chemicalFormula="C7H14N2O4" fbc:charge="0" sboTerm="SBO:0000247">
        <annotation>
          <rdf:RDF>
            <rdf:Description rdf:about="#meta_m_LL__45__DIAMINOPIMELATE_Plas__91__p__93__">
              <bqbiol:is>
                <rdf:Bag>
                  <rdf:li rdf:resource="https://identifiers.org/chebi/CHEBI:57609"/>
                  <rdf:li rdf:resource="https://identifiers.org/inchi/InChI=1S/C7H14N2O4/c8-4(6(10)11)2-1-3-5(9)7(12)13/h4-5H,1-3,8-9H2,(H,10,11)(H,12,13)/t4-,5-/m0/s1"/>
                  <rdf:li rdf:resource="https://identifiers.org/chebi/CHEBI:47031"/>
                  <rdf:li rdf:resource="https://identifiers.org/inchikey/GMKMEZVLHJARHF-WHFBIAKZSA-N"/>
                  <rdf:li rdf:resource="https://identifiers.org/seed.compound/cpd00504"/>
                  <rdf:li rdf:resource="https://identifiers.org/bigg.metabolite/26dap_LL"/>
                  <rdf:li rdf:resource="https://identifiers.org/hmdb/HMDB0001370"/>
                  <rdf:li rdf:resource="https://identifiers.org/kegg.compound/C00666"/>
                  <rdf:li rdf:resource="https://identifiers.org/metanetx.chemical/MNXM644"/>
                  <rdf:li rdf:resource="https://identifiers.org/biocyc/META:LL-DIAMINOPIMELATE"/>
                  <rdf:li rdf:resource="https://identifiers.org/chebi/CHEBI:16026"/>
                  <rdf:li rdf:resource="https://identifiers.org/biocyc/GALDIERIACYC:LL-DIAMINOPIMELATE"/>
                  <rdf:li rdf:resource="https://identifiers.org/bigg.metabolite/35647"/>
                  <rdf:li rdf:resource="https://identifiers.org/pubchem.compound/1549100"/>
                </rdf:Bag>
              </bqbiol:is>
            </rdf:Description>
          </rdf:RDF>
        </annotation>
      </species>
      <species metaid="meta_m_LYS__45__tRNAs_Mito__91__m__93__" id="m_LYS__45__tRNAs_Mito__91__m__93__" name="LYS-tRNAs_Mito" compartment="m" hasOnlySubstanceUnits="false" boundaryCondition="false" constant="false" fbc:chemicalFormula="R" fbc:charge="-3" sboTerm="SBO:0000247"><annotation><rdf:RDF><rdf:Description rdf:about="#meta_m_LYS__45__tRNAs_Mito__91__m__93__"><bqbiol:is><rdf:Bag><rdf:li rdf:resource="https://identifiers.org/metanetx.chemical/MNXM90881"/><rdf:li rdf:resource="https://identifiers.org/chebi/CHEBI:29185"/><rdf:li rdf:resource="https://identifiers.org/bigg.metabolite/trnalys"/><rdf:li rdf:resource="https://identifiers.org/kegg.compound/C01646"/><rdf:li rdf:resource="https://identifiers.org/biocyc/META:LYS-tRNAs"/><rdf:li rdf:resource="https://identifiers.org/seed.compound/cpd11917"/><rdf:li rdf:resource="https://identifiers.org/seed.compound/cpd27388"/></rdf:Bag></bqbiol:is></rdf:Description></rdf:RDF></annotation></species>
      <species metaid="meta_m_LYS_Cyto__91__c__93__" id="m_LYS_Cyto__91__c__93__" name="L-lysine // K // lysine // L-lys // lys // 2,6-diaminohexanoic acid // lysine acid // lys" compartment="c" hasOnlySubstanceUnits="false" boundaryCondition="false" constant="false" fbc:chemicalFormula="C6H15N2O2" fbc:charge="1" sboTerm="SBO:0000247">
        <annotation>
          <rdf:RDF>
            <rdf:Description rdf:about="#meta_m_LYS_Cyto__91__c__93__">
              <bqbiol:is>
                <rdf:Bag>
                  <rdf:li rdf:resource="https://identifiers.org/chebi/CHEBI:32551"/>
                  <rdf:li rdf:resource="https://identifiers.org/inchi/InChI=1S/C6H14N2O2/c7-4-2-1-3-5(8)6(9)10/h5H,1-4,7-8H2,(H,9,10)/p+1/t5-/m0/s1"/>
                  <rdf:li rdf:resource="https://identifiers.org/chebi/CHEBI:25094"/>
                  <rdf:li rdf:resource="https://identifiers.org/reactome/R-ALL-9817769"/>
                  <rdf:li rdf:resource="https://identifiers.org/kegg.compound/C00047"/>
                  <rdf:li rdf:resource="https://identifiers.org/chebi/CHEBI:32552"/>
                  <rdf:li rdf:resource="https://identifiers.org/reactome/R-ALL-29444"/>
                  <rdf:li rdf:resource="https://identifiers.org/bigg.metabolite/lys__L"/>
                  <rdf:li rdf:resource="https://identifiers.org/inchikey/KDXKERNSBIXSRK-YFKPBYRVSA-O"/>
                  <rdf:li rdf:resource="https://identifiers.org/chebi/CHEBI:32550"/>
                  <rdf:li rdf:resource="https://identifiers.org/chebi/CHEBI:32563"/>
                  <rdf:li rdf:resource="https://identifiers.org/chebi/CHEBI:32564"/>
                  <rdf:li rdf:resource="https://identifiers.org/biocyc/META:LYS"/>
                  <rdf:li rdf:resource="https://identifiers.org/chebi/CHEBI:132486"/>
                  <rdf:li rdf:resource="https://identifiers.org/reactome/R-ALL-1131871"/>
                  <rdf:li rdf:resource="https://identifiers.org/chebi/CHEBI:194466"/>
                  <rdf:li rdf:resource="https://identifiers.org/metanetx.chemical/MNXM1364268"/>
                  <rdf:li rdf:resource="https://identifiers.org/chebi/CHEBI:32565"/>
                  <rdf:li rdf:resource="https://identifiers.org/reactome/R-ALL-428004"/>
                  <rdf:li rdf:resource="https://identifiers.org/seed.compound/cpd19182"/>
                  <rdf:li rdf:resource="https://identifiers.org/seed.compound/cpd00039"/>
                  <rdf:li rdf:resource="https://identifiers.org/kegg.compound/C16440"/>
                  <rdf:li rdf:resource="https://identifiers.org/reactome/R-ALL-351991"/>
                  <rdf:li rdf:resource="https://identifiers.org/chebi/CHEBI:133538"/>
                  <rdf:li rdf:resource="https://identifiers.org/chebi/CHEBI:18019"/>
                  <rdf:li rdf:resource="https://identifiers.org/hmdb/HMDB0000182"/>
                  <rdf:li rdf:resource="https://identifiers.org/reactome/R-ALL-351979"/>
                  <rdf:li rdf:resource="https://identifiers.org/biocyc/GALDIERIACYC:LYS"/>
                  <rdf:li rdf:resource="https://identifiers.org/bigg.metabolite/33655"/>
                  <rdf:li rdf:resource="https://identifiers.org/pubchem.compound/5460926"/>
                </rdf:Bag>
              </bqbiol:is>
            </rdf:Description>
          </rdf:RDF>
        </annotation>
      </species>
      <species metaid="meta_m_LYS_Mito__91__m__93__" id="m_LYS_Mito__91__m__93__" name="L-lysine // K // lysine // L-lys // lys // 2,6-diaminohexanoic acid // lysine acid // lys" compartment="m" hasOnlySubstanceUnits="false" boundaryCondition="false" constant="false" fbc:chemicalFormula="C6H15N2O2" fbc:charge="1" sboTerm="SBO:0000247">
        <annotation>
          <rdf:RDF>
            <rdf:Description rdf:about="#meta_m_LYS_Mito__91__m__93__">
              <bqbiol:is>
                <rdf:Bag>
                  <rdf:li rdf:resource="https://identifiers.org/chebi/CHEBI:32551"/>
                  <rdf:li rdf:resource="https://identifiers.org/inchi/InChI=1S/C6H14N2O2/c7-4-2-1-3-5(8)6(9)10/h5H,1-4,7-8H2,(H,9,10)/p+1/t5-/m0/s1"/>
                  <rdf:li rdf:resource="https://identifiers.org/chebi/CHEBI:25094"/>
                  <rdf:li rdf:resource="https://identifiers.org/reactome/R-ALL-9817769"/>
                  <rdf:li rdf:resource="https://identifiers.org/kegg.compound/C00047"/>
                  <rdf:li rdf:resource="https://identifiers.org/chebi/CHEBI:32552"/>
                  <rdf:li rdf:resource="https://identifiers.org/reactome/R-ALL-29444"/>
                  <rdf:li rdf:resource="https://identifiers.org/bigg.metabolite/lys__L"/>
                  <rdf:li rdf:resource="https://identifiers.org/inchikey/KDXKERNSBIXSRK-YFKPBYRVSA-O"/>
                  <rdf:li rdf:resource="https://identifiers.org/chebi/CHEBI:32550"/>
                  <rdf:li rdf:resource="https://identifiers.org/chebi/CHEBI:32563"/>
                  <rdf:li rdf:resource="https://identifiers.org/chebi/CHEBI:32564"/>
                  <rdf:li rdf:resource="https://identifiers.org/biocyc/META:LYS"/>
                  <rdf:li rdf:resource="https://identifiers.org/chebi/CHEBI:132486"/>
                  <rdf:li rdf:resource="https://identifiers.org/reactome/R-ALL-1131871"/>
                  <rdf:li rdf:resource="https://identifiers.org/chebi/CHEBI:194466"/>
                  <rdf:li rdf:resource="https://identifiers.org/metanetx.chemical/MNXM1364268"/>
                  <rdf:li rdf:resource="https://identifiers.org/chebi/CHEBI:32565"/>
                  <rdf:li rdf:resource="https://identifiers.org/reactome/R-ALL-428004"/>
                  <rdf:li rdf:resource="https://identifiers.org/seed.compound/cpd19182"/>
                  <rdf:li rdf:resource="https://identifiers.org/seed.compound/cpd00039"/>
                  <rdf:li rdf:resource="https://identifiers.org/kegg.compound/C16440"/>
                  <rdf:li rdf:resource="https://identifiers.org/reactome/R-ALL-351991"/>
                  <rdf:li rdf:resource="https://identifiers.org/chebi/CHEBI:133538"/>
                  <rdf:li rdf:resource="https://identifiers.org/chebi/CHEBI:18019"/>
                  <rdf:li rdf:resource="https://identifiers.org/hmdb/HMDB0000182"/>
                  <rdf:li rdf:resource="https://identifiers.org/reactome/R-ALL-351979"/>
                  <rdf:li rdf:resource="https://identifiers.org/biocyc/GALDIERIACYC:LYS"/>
                  <rdf:li rdf:resource="https://identifiers.org/bigg.metabolite/33655"/>
                  <rdf:li rdf:resource="https://identifiers.org/pubchem.compound/5460926"/>
                </rdf:Bag>
              </bqbiol:is>
            </rdf:Description>
          </rdf:RDF>
        </annotation>
      </species>
      <species metaid="meta_m_LYS_Plas__91__p__93__" id="m_LYS_Plas__91__p__93__" name="L-lysine // K // lysine // L-lys // lys // 2,6-diaminohexanoic acid // lysine acid // lys" compartment="p" hasOnlySubstanceUnits="false" boundaryCondition="false" constant="false" fbc:chemicalFormula="C6H15N2O2" fbc:charge="1" sboTerm="SBO:0000247">
        <annotation>
          <rdf:RDF>
            <rdf:Description rdf:about="#meta_m_LYS_Plas__91__p__93__">
              <bqbiol:is>
                <rdf:Bag>
                  <rdf:li rdf:resource="https://identifiers.org/chebi/CHEBI:32551"/>
                  <rdf:li rdf:resource="https://identifiers.org/inchi/InChI=1S/C6H14N2O2/c7-4-2-1-3-5(8)6(9)10/h5H,1-4,7-8H2,(H,9,10)/p+1/t5-/m0/s1"/>
                  <rdf:li rdf:resource="https://identifiers.org/chebi/CHEBI:25094"/>
                  <rdf:li rdf:resource="https://identifiers.org/reactome/R-ALL-9817769"/>
                  <rdf:li rdf:resource="https://identifiers.org/kegg.compound/C00047"/>
                  <rdf:li rdf:resource="https://identifiers.org/chebi/CHEBI:32552"/>
                  <rdf:li rdf:resource="https://identifiers.org/reactome/R-ALL-29444"/>
                  <rdf:li rdf:resource="https://identifiers.org/bigg.metabolite/lys__L"/>
                  <rdf:li rdf:resource="https://identifiers.org/inchikey/KDXKERNSBIXSRK-YFKPBYRVSA-O"/>
                  <rdf:li rdf:resource="https://identifiers.org/chebi/CHEBI:32550"/>
                  <rdf:li rdf:resource="https://identifiers.org/chebi/CHEBI:32563"/>
                  <rdf:li rdf:resource="https://identifiers.org/chebi/CHEBI:32564"/>
                  <rdf:li rdf:resource="https://identifiers.org/biocyc/META:LYS"/>
                  <rdf:li rdf:resource="https://identifiers.org/chebi/CHEBI:132486"/>
                  <rdf:li rdf:resource="https://identifiers.org/reactome/R-ALL-1131871"/>
                  <rdf:li rdf:resource="https://identifiers.org/chebi/CHEBI:194466"/>
                  <rdf:li rdf:resource="https://identifiers.org/metanetx.chemical/MNXM1364268"/>
                  <rdf:li rdf:resource="https://identifiers.org/chebi/CHEBI:32565"/>
                  <rdf:li rdf:resource="https://identifiers.org/reactome/R-ALL-428004"/>
                  <rdf:li rdf:resource="https://identifiers.org/seed.compound/cpd19182"/>
                  <rdf:li rdf:resource="https://identifiers.org/seed.compound/cpd00039"/>
                  <rdf:li rdf:resource="https://identifiers.org/kegg.compound/C16440"/>
                  <rdf:li rdf:resource="https://identifiers.org/reactome/R-ALL-351991"/>
                  <rdf:li rdf:resource="https://identifiers.org/chebi/CHEBI:133538"/>
                  <rdf:li rdf:resource="https://identifiers.org/chebi/CHEBI:18019"/>
                  <rdf:li rdf:resource="https://identifiers.org/hmdb/HMDB0000182"/>
                  <rdf:li rdf:resource="https://identifiers.org/reactome/R-ALL-351979"/>
                  <rdf:li rdf:resource="https://identifiers.org/biocyc/GALDIERIACYC:LYS"/>
                  <rdf:li rdf:resource="https://identifiers.org/bigg.metabolite/33655"/>
                  <rdf:li rdf:resource="https://identifiers.org/pubchem.compound/5460926"/>
                </rdf:Bag>
              </bqbiol:is>
            </rdf:Description>
          </rdf:RDF>
        </annotation>
      </species>
      <species metaid="meta_m_MAL_Cyto__91__c__93__" id="m_MAL_Cyto__91__c__93__" name="(&lt;i&gt;S&lt;/i&gt;)-malate // (&lt;i&gt;S&lt;/i&gt;)-malic acid // L-apple acid // L-malic acid // L-hydroxysuccinic acid // L-hydroxybutanedioic acid // L-malate" compartment="c" hasOnlySubstanceUnits="false" boundaryCondition="false" constant="false" fbc:chemicalFormula="C4H4O5" fbc:charge="-2" sboTerm="SBO:0000247">
        <annotation>
          <rdf:RDF>
            <rdf:Description rdf:about="#meta_m_MAL_Cyto__91__c__93__">
              <bqbiol:is>
                <rdf:Bag>
                  <rdf:li rdf:resource="https://identifiers.org/chebi/CHEBI:15589"/>
                  <rdf:li rdf:resource="https://identifiers.org/inchi/InChI=1S/C4H6O5/c5-2(4(8)9)1-3(6)7/h2,5H,1H2,(H,6,7)(H,8,9)/p-2/t2-/m0/s1"/>
                  <rdf:li rdf:resource="https://identifiers.org/chebi/CHEBI:15595"/>
                  <rdf:li rdf:resource="https://identifiers.org/bigg.metabolite/mal__L"/>
                  <rdf:li rdf:resource="https://identifiers.org/reactome/R-ALL-113544"/>
                  <rdf:li rdf:resource="https://identifiers.org/metanetx.chemical/MNXM1107192"/>
                  <rdf:li rdf:resource="https://identifiers.org/kegg.compound/C00149"/>
                  <rdf:li rdf:resource="https://identifiers.org/hmdb/HMDB0000156"/>
                  <rdf:li rdf:resource="https://identifiers.org/biocyc/META:MAL"/>
                  <rdf:li rdf:resource="https://identifiers.org/seed.compound/cpd30742"/>
                  <rdf:li rdf:resource="https://identifiers.org/inchikey/BJEPYKJPYRNKOW-REOHCLBHSA-L"/>
                  <rdf:li rdf:resource="https://identifiers.org/chebi/CHEBI:6650"/>
                  <rdf:li rdf:resource="https://identifiers.org/reactome/R-ALL-198498"/>
                  <rdf:li rdf:resource="https://identifiers.org/chebi/CHEBI:30797"/>
                  <rdf:li rdf:resource="https://identifiers.org/biocyc/META:RS-Malate"/>
                  <rdf:li rdf:resource="https://identifiers.org/seed.compound/cpd00130"/>
                  <rdf:li rdf:resource="https://identifiers.org/kegg.compound/C00711"/>
                  <rdf:li rdf:resource="https://identifiers.org/biocyc/GALDIERIACYC:MAL"/>
                  <rdf:li rdf:resource="https://identifiers.org/bigg.metabolite/34045"/>
                  <rdf:li rdf:resource="https://identifiers.org/pubchem.compound/5459792"/>
                </rdf:Bag>
              </bqbiol:is>
            </rdf:Description>
          </rdf:RDF>
        </annotation>
      </species>
      <species metaid="meta_m_MAL_Mito__91__m__93__" id="m_MAL_Mito__91__m__93__" name="(&lt;i&gt;S&lt;/i&gt;)-malate // (&lt;i&gt;S&lt;/i&gt;)-malic acid // L-apple acid // L-malic acid // L-hydroxysuccinic acid // L-hydroxybutanedioic acid // L-malate" compartment="m" hasOnlySubstanceUnits="false" boundaryCondition="false" constant="false" fbc:chemicalFormula="C4H4O5" fbc:charge="-2" sboTerm="SBO:0000247">
        <annotation>
          <rdf:RDF>
            <rdf:Description rdf:about="#meta_m_MAL_Mito__91__m__93__">
              <bqbiol:is>
                <rdf:Bag>
                  <rdf:li rdf:resource="https://identifiers.org/chebi/CHEBI:15589"/>
                  <rdf:li rdf:resource="https://identifiers.org/inchi/InChI=1S/C4H6O5/c5-2(4(8)9)1-3(6)7/h2,5H,1H2,(H,6,7)(H,8,9)/p-2/t2-/m0/s1"/>
                  <rdf:li rdf:resource="https://identifiers.org/chebi/CHEBI:15595"/>
                  <rdf:li rdf:resource="https://identifiers.org/bigg.metabolite/mal__L"/>
                  <rdf:li rdf:resource="https://identifiers.org/reactome/R-ALL-113544"/>
                  <rdf:li rdf:resource="https://identifiers.org/metanetx.chemical/MNXM1107192"/>
                  <rdf:li rdf:resource="https://identifiers.org/kegg.compound/C00149"/>
                  <rdf:li rdf:resource="https://identifiers.org/hmdb/HMDB0000156"/>
                  <rdf:li rdf:resource="https://identifiers.org/biocyc/META:MAL"/>
                  <rdf:li rdf:resource="https://identifiers.org/seed.compound/cpd30742"/>
                  <rdf:li rdf:resource="https://identifiers.org/inchikey/BJEPYKJPYRNKOW-REOHCLBHSA-L"/>
                  <rdf:li rdf:resource="https://identifiers.org/chebi/CHEBI:6650"/>
                  <rdf:li rdf:resource="https://identifiers.org/reactome/R-ALL-198498"/>
                  <rdf:li rdf:resource="https://identifiers.org/chebi/CHEBI:30797"/>
                  <rdf:li rdf:resource="https://identifiers.org/biocyc/META:RS-Malate"/>
                  <rdf:li rdf:resource="https://identifiers.org/seed.compound/cpd00130"/>
                  <rdf:li rdf:resource="https://identifiers.org/kegg.compound/C00711"/>
                  <rdf:li rdf:resource="https://identifiers.org/biocyc/GALDIERIACYC:MAL"/>
                  <rdf:li rdf:resource="https://identifiers.org/bigg.metabolite/34045"/>
                  <rdf:li rdf:resource="https://identifiers.org/pubchem.compound/5459792"/>
                </rdf:Bag>
              </bqbiol:is>
            </rdf:Description>
          </rdf:RDF>
        </annotation>
      </species>
      <species metaid="meta_m_MAL_Pero__91__x__93__" id="m_MAL_Pero__91__x__93__" name="(&lt;i&gt;S&lt;/i&gt;)-malate // (&lt;i&gt;S&lt;/i&gt;)-malic acid // L-apple acid // L-malic acid // L-hydroxysuccinic acid // L-hydroxybutanedioic acid // L-malate" compartment="x" hasOnlySubstanceUnits="false" boundaryCondition="false" constant="false" fbc:chemicalFormula="C4H4O5" fbc:charge="-2" sboTerm="SBO:0000247">
        <annotation>
          <rdf:RDF>
            <rdf:Description rdf:about="#meta_m_MAL_Pero__91__x__93__">
              <bqbiol:is>
                <rdf:Bag>
                  <rdf:li rdf:resource="https://identifiers.org/chebi/CHEBI:15589"/>
                  <rdf:li rdf:resource="https://identifiers.org/inchi/InChI=1S/C4H6O5/c5-2(4(8)9)1-3(6)7/h2,5H,1H2,(H,6,7)(H,8,9)/p-2/t2-/m0/s1"/>
                  <rdf:li rdf:resource="https://identifiers.org/chebi/CHEBI:15595"/>
                  <rdf:li rdf:resource="https://identifiers.org/bigg.metabolite/mal__L"/>
                  <rdf:li rdf:resource="https://identifiers.org/reactome/R-ALL-113544"/>
                  <rdf:li rdf:resource="https://identifiers.org/metanetx.chemical/MNXM1107192"/>
                  <rdf:li rdf:resource="https://identifiers.org/kegg.compound/C00149"/>
                  <rdf:li rdf:resource="https://identifiers.org/hmdb/HMDB0000156"/>
                  <rdf:li rdf:resource="https://identifiers.org/biocyc/META:MAL"/>
                  <rdf:li rdf:resource="https://identifiers.org/seed.compound/cpd30742"/>
                  <rdf:li rdf:resource="https://identifiers.org/inchikey/BJEPYKJPYRNKOW-REOHCLBHSA-L"/>
                  <rdf:li rdf:resource="https://identifiers.org/chebi/CHEBI:6650"/>
                  <rdf:li rdf:resource="https://identifiers.org/reactome/R-ALL-198498"/>
                  <rdf:li rdf:resource="https://identifiers.org/chebi/CHEBI:30797"/>
                  <rdf:li rdf:resource="https://identifiers.org/biocyc/META:RS-Malate"/>
                  <rdf:li rdf:resource="https://identifiers.org/seed.compound/cpd00130"/>
                  <rdf:li rdf:resource="https://identifiers.org/kegg.compound/C00711"/>
                  <rdf:li rdf:resource="https://identifiers.org/biocyc/GALDIERIACYC:MAL"/>
                  <rdf:li rdf:resource="https://identifiers.org/bigg.metabolite/34045"/>
                  <rdf:li rdf:resource="https://identifiers.org/pubchem.compound/5459792"/>
                </rdf:Bag>
              </bqbiol:is>
            </rdf:Description>
          </rdf:RDF>
        </annotation>
      </species>
      <species metaid="meta_m_MAL_Plas__91__p__93__" id="m_MAL_Plas__91__p__93__" name="(&lt;i&gt;S&lt;/i&gt;)-malate // (&lt;i&gt;S&lt;/i&gt;)-malic acid // L-apple acid // L-malic acid // L-hydroxysuccinic acid // L-hydroxybutanedioic acid // L-malate" compartment="p" hasOnlySubstanceUnits="false" boundaryCondition="false" constant="false" fbc:chemicalFormula="C4H4O5" fbc:charge="-2" sboTerm="SBO:0000247">
        <annotation>
          <rdf:RDF>
            <rdf:Description rdf:about="#meta_m_MAL_Plas__91__p__93__">
              <bqbiol:is>
                <rdf:Bag>
                  <rdf:li rdf:resource="https://identifiers.org/chebi/CHEBI:15589"/>
                  <rdf:li rdf:resource="https://identifiers.org/inchi/InChI=1S/C4H6O5/c5-2(4(8)9)1-3(6)7/h2,5H,1H2,(H,6,7)(H,8,9)/p-2/t2-/m0/s1"/>
                  <rdf:li rdf:resource="https://identifiers.org/chebi/CHEBI:15595"/>
                  <rdf:li rdf:resource="https://identifiers.org/bigg.metabolite/mal__L"/>
                  <rdf:li rdf:resource="https://identifiers.org/reactome/R-ALL-113544"/>
                  <rdf:li rdf:resource="https://identifiers.org/metanetx.chemical/MNXM1107192"/>
                  <rdf:li rdf:resource="https://identifiers.org/kegg.compound/C00149"/>
                  <rdf:li rdf:resource="https://identifiers.org/hmdb/HMDB0000156"/>
                  <rdf:li rdf:resource="https://identifiers.org/biocyc/META:MAL"/>
                  <rdf:li rdf:resource="https://identifiers.org/seed.compound/cpd30742"/>
                  <rdf:li rdf:resource="https://identifiers.org/inchikey/BJEPYKJPYRNKOW-REOHCLBHSA-L"/>
                  <rdf:li rdf:resource="https://identifiers.org/chebi/CHEBI:6650"/>
                  <rdf:li rdf:resource="https://identifiers.org/reactome/R-ALL-198498"/>
                  <rdf:li rdf:resource="https://identifiers.org/chebi/CHEBI:30797"/>
                  <rdf:li rdf:resource="https://identifiers.org/biocyc/META:RS-Malate"/>
                  <rdf:li rdf:resource="https://identifiers.org/seed.compound/cpd00130"/>
                  <rdf:li rdf:resource="https://identifiers.org/kegg.compound/C00711"/>
                  <rdf:li rdf:resource="https://identifiers.org/biocyc/GALDIERIACYC:MAL"/>
                  <rdf:li rdf:resource="https://identifiers.org/bigg.metabolite/34045"/>
                  <rdf:li rdf:resource="https://identifiers.org/pubchem.compound/5459792"/>
                </rdf:Bag>
              </bqbiol:is>
            </rdf:Description>
          </rdf:RDF>
        </annotation>
      </species>
      <species metaid="meta_m_MALONATE__45__S__45__ALD_Cyto__91__c__93__" id="m_MALONATE__45__S__45__ALD_Cyto__91__c__93__" name="3-oxopropanoate // malonate semialdehyde // malonic semialdehyde" compartment="c" hasOnlySubstanceUnits="false" boundaryCondition="false" constant="false" fbc:chemicalFormula="C3H3O3" fbc:charge="-1" sboTerm="SBO:0000247">
        <annotation>
          <rdf:RDF>
            <rdf:Description rdf:about="#meta_m_MALONATE__45__S__45__ALD_Cyto__91__c__93__">
              <bqbiol:is>
                <rdf:Bag>
                  <rdf:li rdf:resource="https://identifiers.org/chebi/CHEBI:33190"/>
                  <rdf:li rdf:resource="https://identifiers.org/inchi/InChI=1S/C3H4O3/c4-2-1-3(5)6/h2H,1H2,(H,5,6)/p-1"/>
                  <rdf:li rdf:resource="https://identifiers.org/hmdb/HMDB0011111"/>
                  <rdf:li rdf:resource="https://identifiers.org/kegg.compound/C00222"/>
                  <rdf:li rdf:resource="https://identifiers.org/inchikey/OAKURXIZZOAYBC-UHFFFAOYSA-M"/>
                  <rdf:li rdf:resource="https://identifiers.org/bigg.metabolite/msa"/>
                  <rdf:li rdf:resource="https://identifiers.org/seed.compound/cpd08857"/>
                  <rdf:li rdf:resource="https://identifiers.org/seed.compound/cpd00191"/>
                  <rdf:li rdf:resource="https://identifiers.org/chebi/CHEBI:17960"/>
                  <rdf:li rdf:resource="https://identifiers.org/reactome/R-ALL-909783"/>
                  <rdf:li rdf:resource="https://identifiers.org/metanetx.chemical/MNXM1368841"/>
                  <rdf:li rdf:resource="https://identifiers.org/biocyc/META:MALONATE-S-ALD"/>
                  <rdf:li rdf:resource="https://identifiers.org/biocyc/GALDIERIACYC:MALONATE-S-ALD"/>
                  <rdf:li rdf:resource="https://identifiers.org/pubchem.compound/9543142"/>
                </rdf:Bag>
              </bqbiol:is>
            </rdf:Description>
          </rdf:RDF>
        </annotation>
      </species>
      <species metaid="meta_m_MALONATE__45__S__45__ALD_Mito__91__m__93__" id="m_MALONATE__45__S__45__ALD_Mito__91__m__93__" name="3-oxopropanoate // malonate semialdehyde // malonic semialdehyde" compartment="m" hasOnlySubstanceUnits="false" boundaryCondition="false" constant="false" fbc:chemicalFormula="C3H3O3" fbc:charge="-1" sboTerm="SBO:0000247">
        <annotation>
          <rdf:RDF>
            <rdf:Description rdf:about="#meta_m_MALONATE__45__S__45__ALD_Mito__91__m__93__">
              <bqbiol:is>
                <rdf:Bag>
                  <rdf:li rdf:resource="https://identifiers.org/chebi/CHEBI:33190"/>
                  <rdf:li rdf:resource="https://identifiers.org/inchi/InChI=1S/C3H4O3/c4-2-1-3(5)6/h2H,1H2,(H,5,6)/p-1"/>
                  <rdf:li rdf:resource="https://identifiers.org/hmdb/HMDB0011111"/>
                  <rdf:li rdf:resource="https://identifiers.org/kegg.compound/C00222"/>
                  <rdf:li rdf:resource="https://identifiers.org/inchikey/OAKURXIZZOAYBC-UHFFFAOYSA-M"/>
                  <rdf:li rdf:resource="https://identifiers.org/bigg.metabolite/msa"/>
                  <rdf:li rdf:resource="https://identifiers.org/seed.compound/cpd08857"/>
                  <rdf:li rdf:resource="https://identifiers.org/seed.compound/cpd00191"/>
                  <rdf:li rdf:resource="https://identifiers.org/chebi/CHEBI:17960"/>
                  <rdf:li rdf:resource="https://identifiers.org/reactome/R-ALL-909783"/>
                  <rdf:li rdf:resource="https://identifiers.org/metanetx.chemical/MNXM1368841"/>
                  <rdf:li rdf:resource="https://identifiers.org/biocyc/META:MALONATE-S-ALD"/>
                  <rdf:li rdf:resource="https://identifiers.org/biocyc/GALDIERIACYC:MALONATE-S-ALD"/>
                  <rdf:li rdf:resource="https://identifiers.org/pubchem.compound/9543142"/>
                </rdf:Bag>
              </bqbiol:is>
            </rdf:Description>
          </rdf:RDF>
        </annotation>
      </species>
      <species metaid="meta_m_MALONYL__45__ACP_Cyto__91__c__93__" id="m_MALONYL__45__ACP_Cyto__91__c__93__" name="MALONYL-ACP_Cyto" compartment="c" hasOnlySubstanceUnits="false" boundaryCondition="false" constant="false" fbc:chemicalFormula="R1C3H1O3" fbc:charge="-2" sboTerm="SBO:0000247"><annotation><rdf:RDF><rdf:Description rdf:about="#meta_m_MALONYL__45__ACP_Cyto__91__c__93__"><bqbiol:is><rdf:Bag><rdf:li rdf:resource="https://identifiers.org/metanetx.chemical/MNXM731939"/><rdf:li rdf:resource="https://identifiers.org/biocyc/META:MALONYL-ACP"/></rdf:Bag></bqbiol:is></rdf:Description></rdf:RDF></annotation></species>
      <species metaid="meta_m_MALONYL__45__ACP_Plas__91__p__93__" id="m_MALONYL__45__ACP_Plas__91__p__93__" name="MALONYL-ACP_Plas" compartment="p" hasOnlySubstanceUnits="false" boundaryCondition="false" constant="false" fbc:chemicalFormula="R1C3H1O3" fbc:charge="-2" sboTerm="SBO:0000247"><annotation><rdf:RDF><rdf:Description rdf:about="#meta_m_MALONYL__45__ACP_Plas__91__p__93__"><bqbiol:is><rdf:Bag><rdf:li rdf:resource="https://identifiers.org/metanetx.chemical/MNXM731939"/><rdf:li rdf:resource="https://identifiers.org/biocyc/META:MALONYL-ACP"/></rdf:Bag></bqbiol:is></rdf:Description></rdf:RDF></annotation></species>
      <species metaid="meta_m_MALONYL__45__COA_Cyto__91__c__93__" id="m_MALONYL__45__COA_Cyto__91__c__93__" name="malonyl-CoA // malonyl coenzyme A" compartment="c" hasOnlySubstanceUnits="false" boundaryCondition="false" constant="false" fbc:chemicalFormula="C24H33N7O19P3S" fbc:charge="-5" sboTerm="SBO:0000247">
        <annotation>
          <rdf:RDF>
            <rdf:Description rdf:about="#meta_m_MALONYL__45__COA_Cyto__91__c__93__">
              <bqbiol:is>
                <rdf:Bag>
                  <rdf:li rdf:resource="https://identifiers.org/chebi/CHEBI:57384"/>
                  <rdf:li rdf:resource="https://identifiers.org/inchi/InChI=1S/C24H38N7O19P3S/c1-24(2,19(37)22(38)27-4-3-13(32)26-5-6-54-15(35)7-14(33)34)9-47-53(44,45)50-52(42,43)46-8-12-18(49-51(39,40)41)17(36)23(48-12)31-11-30-16-20(25)28-10-29-21(16)31/h10-12,17-19,23,36-37H,3-9H2,1-2H3,(H,26,32)(H,27,38)(H,33,34)(H,42,43)(H,44,45)(H2,25,28,29)(H2,39,40,41)/p-5/t12-,17-,18-,19+,23-/m1/s1"/>
                  <rdf:li rdf:resource="https://identifiers.org/kegg.compound/C00083"/>
                  <rdf:li rdf:resource="https://identifiers.org/reactome/R-ALL-29508"/>
                  <rdf:li rdf:resource="https://identifiers.org/seed.compound/cpd00070"/>
                  <rdf:li rdf:resource="https://identifiers.org/biocyc/META:MALONYL-COA"/>
                  <rdf:li rdf:resource="https://identifiers.org/metanetx.chemical/MNXM1106093"/>
                  <rdf:li rdf:resource="https://identifiers.org/reactome/R-ALL-2046066"/>
                  <rdf:li rdf:resource="https://identifiers.org/hmdb/HMDB0001175"/>
                  <rdf:li rdf:resource="https://identifiers.org/inchikey/LTYOQGRJFJAKNA-DVVLENMVSA-I"/>
                  <rdf:li rdf:resource="https://identifiers.org/reactome/R-ALL-977323"/>
                  <rdf:li rdf:resource="https://identifiers.org/reactome/R-ALL-977314"/>
                  <rdf:li rdf:resource="https://identifiers.org/chebi/CHEBI:15531"/>
                  <rdf:li rdf:resource="https://identifiers.org/bigg.metabolite/malcoa"/>
                  <rdf:li rdf:resource="https://identifiers.org/biocyc/GALDIERIACYC:MALONYL-COA"/>
                  <rdf:li rdf:resource="https://identifiers.org/pubchem.compound/45266608"/>
                  <rdf:li rdf:resource="https://identifiers.org/bigg.metabolite/33789"/>
                </rdf:Bag>
              </bqbiol:is>
            </rdf:Description>
          </rdf:RDF>
        </annotation>
      </species>
      <species metaid="meta_m_MALONYL__45__COA_Plas__91__p__93__" id="m_MALONYL__45__COA_Plas__91__p__93__" name="malonyl-CoA // malonyl coenzyme A" compartment="p" hasOnlySubstanceUnits="false" boundaryCondition="false" constant="false" fbc:chemicalFormula="C24H33N7O19P3S" fbc:charge="-5" sboTerm="SBO:0000247">
        <annotation>
          <rdf:RDF>
            <rdf:Description rdf:about="#meta_m_MALONYL__45__COA_Plas__91__p__93__">
              <bqbiol:is>
                <rdf:Bag>
                  <rdf:li rdf:resource="https://identifiers.org/chebi/CHEBI:57384"/>
                  <rdf:li rdf:resource="https://identifiers.org/inchi/InChI=1S/C24H38N7O19P3S/c1-24(2,19(37)22(38)27-4-3-13(32)26-5-6-54-15(35)7-14(33)34)9-47-53(44,45)50-52(42,43)46-8-12-18(49-51(39,40)41)17(36)23(48-12)31-11-30-16-20(25)28-10-29-21(16)31/h10-12,17-19,23,36-37H,3-9H2,1-2H3,(H,26,32)(H,27,38)(H,33,34)(H,42,43)(H,44,45)(H2,25,28,29)(H2,39,40,41)/p-5/t12-,17-,18-,19+,23-/m1/s1"/>
                  <rdf:li rdf:resource="https://identifiers.org/kegg.compound/C00083"/>
                  <rdf:li rdf:resource="https://identifiers.org/reactome/R-ALL-29508"/>
                  <rdf:li rdf:resource="https://identifiers.org/seed.compound/cpd00070"/>
                  <rdf:li rdf:resource="https://identifiers.org/biocyc/META:MALONYL-COA"/>
                  <rdf:li rdf:resource="https://identifiers.org/metanetx.chemical/MNXM1106093"/>
                  <rdf:li rdf:resource="https://identifiers.org/reactome/R-ALL-2046066"/>
                  <rdf:li rdf:resource="https://identifiers.org/hmdb/HMDB0001175"/>
                  <rdf:li rdf:resource="https://identifiers.org/inchikey/LTYOQGRJFJAKNA-DVVLENMVSA-I"/>
                  <rdf:li rdf:resource="https://identifiers.org/reactome/R-ALL-977323"/>
                  <rdf:li rdf:resource="https://identifiers.org/reactome/R-ALL-977314"/>
                  <rdf:li rdf:resource="https://identifiers.org/chebi/CHEBI:15531"/>
                  <rdf:li rdf:resource="https://identifiers.org/bigg.metabolite/malcoa"/>
                  <rdf:li rdf:resource="https://identifiers.org/biocyc/GALDIERIACYC:MALONYL-COA"/>
                  <rdf:li rdf:resource="https://identifiers.org/pubchem.compound/45266608"/>
                  <rdf:li rdf:resource="https://identifiers.org/bigg.metabolite/33789"/>
                </rdf:Bag>
              </bqbiol:is>
            </rdf:Description>
          </rdf:RDF>
        </annotation>
      </species>
      <species metaid="meta_m_MALTOHEXAOSE_Cyto__91__c__93__" id="m_MALTOHEXAOSE_Cyto__91__c__93__" name="maltohexaose" compartment="c" hasOnlySubstanceUnits="false" boundaryCondition="false" constant="false" fbc:chemicalFormula="C36H62O31" fbc:charge="0" sboTerm="SBO:0000247">
        <annotation>
          <rdf:RDF>
            <rdf:Description rdf:about="#meta_m_MALTOHEXAOSE_Cyto__91__c__93__">
              <bqbiol:is>
                <rdf:Bag>
                  <rdf:li rdf:resource="https://identifiers.org/chebi/CHEBI:61953"/>
                  <rdf:li rdf:resource="https://identifiers.org/inchi/InChI=1S/C36H62O31/c37-1-7-13(43)14(44)21(51)32(58-7)64-27-9(3-39)60-34(23(53)16(27)46)66-29-11(5-41)62-36(25(55)18(29)48)67-30-12(6-42)61-35(24(54)19(30)49)65-28-10(4-40)59-33(22(52)17(28)47)63-26-8(2-38)57-31(56)20(50)15(26)45/h7-56H,1-6H2/t7-,8-,9-,10-,11-,12-,13-,14+,15-,16-,17-,18-,19-,20-,21-,22-,23-,24-,25-,26-,27-,28-,29-,30-,31?,32-,33-,34-,35-,36-/m1/s1"/>
                  <rdf:li rdf:resource="https://identifiers.org/kegg.compound/C01936"/>
                  <rdf:li rdf:resource="https://identifiers.org/chebi/CHEBI:143182"/>
                  <rdf:li rdf:resource="https://identifiers.org/biocyc/META:MALTOHEXAOSE"/>
                  <rdf:li rdf:resource="https://identifiers.org/inchikey/OCIBBXPLUVYKCH-QXVNYKTNSA-N"/>
                  <rdf:li rdf:resource="https://identifiers.org/metanetx.chemical/MNXM1093344"/>
                  <rdf:li rdf:resource="https://identifiers.org/seed.compound/cpd01329"/>
                  <rdf:li rdf:resource="https://identifiers.org/hmdb/HMDB0012253"/>
                  <rdf:li rdf:resource="https://identifiers.org/bigg.metabolite/M02447"/>
                  <rdf:li rdf:resource="https://identifiers.org/bigg.metabolite/malth"/>
                  <rdf:li rdf:resource="https://identifiers.org/inchi/InChI=1S/C36H62O31/c37-1-7-13(43)14(44)21(51)32(58-7)64-27-9(3-39)60-34(23(53)16(27)46)66-29-11(5-41)62-36(25(55)18(29)48)67-30-12(6-42)61-35(24(54)19(30)49)65-28-10(4-40)59-33(22(52)17(28)47)63-26-8(2-38)57-31(56)20(50)15(26)45/h7-56H,1-6H2/t7-,8-,9-,10-,11-,12-,13-,14+,15-,16-,17-,18-,19-,20-,21-,22-,23-,24-,25-,26-,27-,28-,29-,30-,31+,32-,33-,34-,35-,36-/m1/s1"/>
                  <rdf:li rdf:resource="https://identifiers.org/bigg.metabolite/malthx"/>
                  <rdf:li rdf:resource="https://identifiers.org/biocyc/GALDIERIACYC:MALTOHEXAOSE"/>
                  <rdf:li rdf:resource="https://identifiers.org/bigg.metabolite/38732"/>
                  <rdf:li rdf:resource="https://identifiers.org/pubchem.compound/439606"/>
                  <rdf:li rdf:resource="https://identifiers.org/inchikey/OCIBBXPLUVYKCH-LIGGPISVSA-N"/>
                </rdf:Bag>
              </bqbiol:is>
            </rdf:Description>
          </rdf:RDF>
        </annotation>
      </species>
      <species metaid="meta_m_MALTOPENTAOSE_Cyto__91__c__93__" id="m_MALTOPENTAOSE_Cyto__91__c__93__" name="maltopentaose" compartment="c" hasOnlySubstanceUnits="false" boundaryCondition="false" constant="false" fbc:chemicalFormula="C30H52O26" fbc:charge="0" sboTerm="SBO:0000247">
        <annotation>
          <rdf:RDF>
            <rdf:Description rdf:about="#meta_m_MALTOPENTAOSE_Cyto__91__c__93__">
              <bqbiol:is>
                <rdf:Bag>
                  <rdf:li rdf:resource="https://identifiers.org/chebi/CHEBI:61952"/>
                  <rdf:li rdf:resource="https://identifiers.org/inchi/InChI=1S/C30H52O26/c31-1-6-11(36)12(37)18(43)27(49-6)54-23-8(3-33)51-29(20(45)14(23)39)56-25-10(5-35)52-30(21(46)16(25)41)55-24-9(4-34)50-28(19(44)15(24)40)53-22-7(2-32)48-26(47)17(42)13(22)38/h6-47H,1-5H2/t6-,7-,8-,9-,10-,11-,12+,13-,14-,15-,16-,17-,18-,19-,20-,21-,22-,23-,24-,25-,26?,27-,28-,29-,30-/m1/s1"/>
                  <rdf:li rdf:resource="https://identifiers.org/hmdb/HMDB0012254"/>
                  <rdf:li rdf:resource="https://identifiers.org/biocyc/META:MALTOPENTAOSE"/>
                  <rdf:li rdf:resource="https://identifiers.org/inchikey/FTNIPWXXIGNQQF-DWTFCAFKSA-N"/>
                  <rdf:li rdf:resource="https://identifiers.org/seed.compound/cpd15495"/>
                  <rdf:li rdf:resource="https://identifiers.org/metanetx.chemical/MNXM1104039"/>
                  <rdf:li rdf:resource="https://identifiers.org/bigg.metabolite/maltpt"/>
                  <rdf:li rdf:resource="https://identifiers.org/inchi/InChI=1S/C30H52O26/c31-1-6-11(36)12(37)18(43)27(49-6)54-23-8(3-33)51-29(20(45)14(23)39)56-25-10(5-35)52-30(21(46)16(25)41)55-24-9(4-34)50-28(19(44)15(24)40)53-22-7(2-32)48-26(47)17(42)13(22)38/h6-47H,1-5H2/t6-,7-,8-,9-,10-,11-,12+,13-,14-,15-,16-,17-,18-,19-,20-,21-,22-,23-,24-,25-,26+,27-,28-,29-,30-/m1/s1"/>
                  <rdf:li rdf:resource="https://identifiers.org/chebi/CHEBI:143181"/>
                  <rdf:li rdf:resource="https://identifiers.org/biocyc/GALDIERIACYC:MALTOPENTAOSE"/>
                  <rdf:li rdf:resource="https://identifiers.org/kegg.glycan/G00343"/>
                  <rdf:li rdf:resource="https://identifiers.org/pubchem.compound/2724445"/>
                  <rdf:li rdf:resource="https://identifiers.org/inchikey/FTNIPWXXIGNQQF-HZWIHCTQSA-N"/>
                </rdf:Bag>
              </bqbiol:is>
            </rdf:Description>
          </rdf:RDF>
        </annotation>
      </species>
      <species metaid="meta_m_MALTOSE_Cyto__91__c__93__" id="m_MALTOSE_Cyto__91__c__93__" name="MALTOSE_Cyto" compartment="c" hasOnlySubstanceUnits="false" boundaryCondition="false" constant="false" fbc:chemicalFormula="C12H22O11" fbc:charge="0" sboTerm="SBO:0000247"><annotation>
          <rdf:RDF>
            <rdf:Description rdf:about="#meta_m_MALTOSE_Cyto__91__c__93__">
              <bqbiol:is>
                <rdf:Bag>
                  <rdf:li rdf:resource="https://identifiers.org/biocyc/GALDIERIACYC:MALTOSE"/>
                  <rdf:li rdf:resource="https://identifiers.org/chebi/CHEBI:17306"/>
                  <rdf:li rdf:resource="https://identifiers.org/inchi/InChI=1S/C12H22O11/c13-1-3-5(15)6(16)9(19)12(22-3)23-10-4(2-14)21-11(20)8(18)7(10)17/h3-20H,1-2H2/t3-,4-,5-,6+,7-,8-,9-,10-,11?,12-/m1/s1"/>
                  <rdf:li rdf:resource="https://identifiers.org/inchikey/GUBGYTABKSRVRQ-PICCSMPSSA-N"/>
                  <rdf:li rdf:resource="https://identifiers.org/metanetx.chemical/MNXM1106000"/>
                <rdf:li rdf:resource="https://identifiers.org/bigg.metabolite/malt"/><rdf:li rdf:resource="https://identifiers.org/kegg.compound/C00208"/><rdf:li rdf:resource="https://identifiers.org/biocyc/META:MALTOSE"/><rdf:li rdf:resource="https://identifiers.org/reactome/R-ALL-188986"/><rdf:li rdf:resource="https://identifiers.org/reactome/R-ALL-868706"/><rdf:li rdf:resource="https://identifiers.org/seed.compound/cpd00179"/><rdf:li rdf:resource="https://identifiers.org/seed.compound/cpd01355"/></rdf:Bag>
              </bqbiol:is>
            </rdf:Description>
          </rdf:RDF>
        </annotation>
      </species>
      <species metaid="meta_m_MALTOSE_Plas__91__p__93__" id="m_MALTOSE_Plas__91__p__93__" name="MALTOSE_Plas" compartment="p" hasOnlySubstanceUnits="false" boundaryCondition="false" constant="false" fbc:chemicalFormula="C12H22O11" fbc:charge="0" sboTerm="SBO:0000247"><annotation>
          <rdf:RDF>
            <rdf:Description rdf:about="#meta_m_MALTOSE_Plas__91__p__93__">
              <bqbiol:is>
                <rdf:Bag>
                  <rdf:li rdf:resource="https://identifiers.org/biocyc/GALDIERIACYC:MALTOSE"/>
                  <rdf:li rdf:resource="https://identifiers.org/chebi/CHEBI:17306"/>
                  <rdf:li rdf:resource="https://identifiers.org/inchi/InChI=1S/C12H22O11/c13-1-3-5(15)6(16)9(19)12(22-3)23-10-4(2-14)21-11(20)8(18)7(10)17/h3-20H,1-2H2/t3-,4-,5-,6+,7-,8-,9-,10-,11?,12-/m1/s1"/>
                  <rdf:li rdf:resource="https://identifiers.org/inchikey/GUBGYTABKSRVRQ-PICCSMPSSA-N"/>
                  <rdf:li rdf:resource="https://identifiers.org/metanetx.chemical/MNXM1106000"/>
                <rdf:li rdf:resource="https://identifiers.org/bigg.metabolite/malt"/><rdf:li rdf:resource="https://identifiers.org/kegg.compound/C00208"/><rdf:li rdf:resource="https://identifiers.org/biocyc/META:MALTOSE"/><rdf:li rdf:resource="https://identifiers.org/reactome/R-ALL-188986"/><rdf:li rdf:resource="https://identifiers.org/reactome/R-ALL-868706"/><rdf:li rdf:resource="https://identifiers.org/seed.compound/cpd00179"/><rdf:li rdf:resource="https://identifiers.org/seed.compound/cpd01355"/></rdf:Bag>
              </bqbiol:is>
            </rdf:Description>
          </rdf:RDF>
        </annotation>
      </species>
      <species metaid="meta_m_MALTOTETRAOSE_Cyto__91__c__93__" id="m_MALTOTETRAOSE_Cyto__91__c__93__" name="maltotetraose" compartment="c" hasOnlySubstanceUnits="false" boundaryCondition="false" constant="false" fbc:chemicalFormula="C24H42O21" fbc:charge="0" sboTerm="SBO:0000247">
        <annotation>
          <rdf:RDF>
            <rdf:Description rdf:about="#meta_m_MALTOTETRAOSE_Cyto__91__c__93__">
              <bqbiol:is>
                <rdf:Bag>
                  <rdf:li rdf:resource="https://identifiers.org/chebi/CHEBI:28460"/>
                  <rdf:li rdf:resource="https://identifiers.org/inchi/InChI=1S/C24H42O21/c25-1-5-9(29)10(30)15(35)22(40-5)44-19-7(3-27)42-24(17(37)12(19)32)45-20-8(4-28)41-23(16(36)13(20)33)43-18-6(2-26)39-21(38)14(34)11(18)31/h5-38H,1-4H2/t5-,6-,7-,8-,9-,10+,11-,12-,13-,14-,15-,16-,17-,18-,19-,20-,21?,22-,23-,24-/m1/s1"/>
                  <rdf:li rdf:resource="https://identifiers.org/metanetx.chemical/MNXM738268"/>
                  <rdf:li rdf:resource="https://identifiers.org/inchi/InChI=1S/C24H42O21/c25-1-6(30)11(32)19(7(31)2-26)43-23-17(38)14(35)21(9(4-28)41-23)45-24-18(39)15(36)20(10(5-29)42-24)44-22-16(37)13(34)12(33)8(3-27)40-22/h1,6-24,26-39H,2-5H2/t6-,7+,8+,9+,10+,11+,12+,13-,14+,15+,16+,17+,18+,19+,20+,21+,22+,23+,24+/m0/s1"/>
                  <rdf:li rdf:resource="https://identifiers.org/inchikey/UYQJCPNSAVWAFU-KVXMBEGHSA-N"/>
                  <rdf:li rdf:resource="https://identifiers.org/biocyc/GALDIERIACYC:MALTOTETRAOSE"/>
                  <rdf:li rdf:resource="https://identifiers.org/pubchem.compound/439639"/>
                  <rdf:li rdf:resource="https://identifiers.org/hmdb/HMDB0001296"/>
                  <rdf:li rdf:resource="https://identifiers.org/bigg.metabolite/38985"/>
                  <rdf:li rdf:resource="https://identifiers.org/kegg.compound/C02052"/>
                  <rdf:li rdf:resource="https://identifiers.org/inchikey/LUEWUZLMQUOBSB-AYQJAVFRSA-N"/>
                </rdf:Bag>
              </bqbiol:is>
            </rdf:Description>
          </rdf:RDF>
        </annotation>
      </species>
      <species metaid="meta_m_MALTOTRIOSE_Cyto__91__c__93__" id="m_MALTOTRIOSE_Cyto__91__c__93__" name="maltotriose // amylotriose // &amp;alpha;-D-glucopyranosyl-(1&amp;rarr;4)-&amp;alpha;-D-glucopyranosyl-(1&amp;rarr;4)-D-glucose" compartment="c" hasOnlySubstanceUnits="false" boundaryCondition="false" constant="false" fbc:chemicalFormula="C18H32O16" fbc:charge="0" sboTerm="SBO:0000247">
        <annotation>
          <rdf:RDF>
            <rdf:Description rdf:about="#meta_m_MALTOTRIOSE_Cyto__91__c__93__">
              <bqbiol:is>
                <rdf:Bag>
                  <rdf:li rdf:resource="https://identifiers.org/chebi/CHEBI:61993"/>
                  <rdf:li rdf:resource="https://identifiers.org/inchi/InChI=1S/C18H32O16/c19-1-4-7(22)8(23)12(27)17(31-4)34-15-6(3-21)32-18(13(28)10(15)25)33-14-5(2-20)30-16(29)11(26)9(14)24/h4-29H,1-3H2/t4-,5-,6-,7-,8+,9-,10-,11-,12-,13-,14-,15-,16?,17-,18-/m1/s1"/>
                  <rdf:li rdf:resource="https://identifiers.org/inchikey/FYGDTMLNYKFZSV-DZOUCCHMSA-N"/>
                  <rdf:li rdf:resource="https://identifiers.org/biocyc/GALDIERIACYC:MALTOTRIOSE"/>
                  <rdf:li rdf:resource="https://identifiers.org/bigg.metabolite/malttr"/>
                  <rdf:li rdf:resource="https://identifiers.org/hmdb/HMDB0001262"/>
                  <rdf:li rdf:resource="https://identifiers.org/pubchem.compound/439586"/>
                  <rdf:li rdf:resource="https://identifiers.org/kegg.compound/C01835"/>
                  <rdf:li rdf:resource="https://identifiers.org/metanetx.chemical/MNXM736635"/>
                </rdf:Bag>
              </bqbiol:is>
            </rdf:Description>
          </rdf:RDF>
        </annotation>
      </species>
      <species metaid="meta_m_MANNITOL_Cyto__91__c__93__" id="m_MANNITOL_Cyto__91__c__93__" name="MANNITOL_Cyto" compartment="c" hasOnlySubstanceUnits="false" boundaryCondition="false" constant="false" fbc:chemicalFormula="C6H14O6" fbc:charge="0" sboTerm="SBO:0000247"><annotation><rdf:RDF><rdf:Description rdf:about="#meta_m_MANNITOL_Cyto__91__c__93__"><bqbiol:is><rdf:Bag><rdf:li rdf:resource="https://identifiers.org/metanetx.chemical/MNXM1104590"/><rdf:li rdf:resource="https://identifiers.org/chebi/CHEBI:16899"/><rdf:li rdf:resource="https://identifiers.org/bigg.metabolite/mnl"/><rdf:li rdf:resource="https://identifiers.org/hmdb/HMDB0000765"/><rdf:li rdf:resource="https://identifiers.org/kegg.compound/C00392"/><rdf:li rdf:resource="https://identifiers.org/biocyc/META:MANNITOL"/><rdf:li rdf:resource="https://identifiers.org/seed.compound/cpd00314"/></rdf:Bag></bqbiol:is></rdf:Description></rdf:RDF></annotation></species>
      <species metaid="meta_m_MANNOSE__45__1P_Cyto__91__c__93__" id="m_MANNOSE__45__1P_Cyto__91__c__93__" name="&amp;alpha;-D-mannose 1-phosphate // mannose-1-phosphate // D-mannose-1-phosphate // mannose-1-P" compartment="c" hasOnlySubstanceUnits="false" boundaryCondition="false" constant="false" fbc:chemicalFormula="C6H11O9P" fbc:charge="-2" sboTerm="SBO:0000247">
        <annotation>
          <rdf:RDF>
            <rdf:Description rdf:about="#meta_m_MANNOSE__45__1P_Cyto__91__c__93__">
              <bqbiol:is>
                <rdf:Bag>
                  <rdf:li rdf:resource="https://identifiers.org/chebi/CHEBI:58409"/>
                  <rdf:li rdf:resource="https://identifiers.org/inchi/InChI=1S/C6H13O9P/c7-1-2-3(8)4(9)5(10)6(14-2)15-16(11,12)13/h2-10H,1H2,(H2,11,12,13)/p-2/t2-,3-,4+,5+,6-/m1/s1"/>
                  <rdf:li rdf:resource="https://identifiers.org/chebi/CHEBI:18205"/>
                  <rdf:li rdf:resource="https://identifiers.org/metanetx.chemical/MNXM1106057"/>
                  <rdf:li rdf:resource="https://identifiers.org/chebi/CHEBI:35374"/>
                  <rdf:li rdf:resource="https://identifiers.org/bigg.metabolite/man1p"/>
                  <rdf:li rdf:resource="https://identifiers.org/biocyc/META:MP"/>
                  <rdf:li rdf:resource="https://identifiers.org/inchikey/HXXFSFRBOHSIMQ-RWOPYEJCSA-L"/>
                  <rdf:li rdf:resource="https://identifiers.org/seed.compound/cpd00485"/>
                  <rdf:li rdf:resource="https://identifiers.org/kegg.compound/C00636"/>
                  <rdf:li rdf:resource="https://identifiers.org/biocyc/META:MANNOSE-1P"/>
                  <rdf:li rdf:resource="https://identifiers.org/hmdb/HMDB0006330"/>
                  <rdf:li rdf:resource="https://identifiers.org/reactome/R-ALL-532531"/>
                  <rdf:li rdf:resource="https://identifiers.org/biocyc/GALDIERIACYC:MANNOSE-1P"/>
                  <rdf:li rdf:resource="https://identifiers.org/bigg.metabolite/42578"/>
                  <rdf:li rdf:resource="https://identifiers.org/pubchem.compound/25245607"/>
                </rdf:Bag>
              </bqbiol:is>
            </rdf:Description>
          </rdf:RDF>
        </annotation>
      </species>
      <species metaid="meta_m_MANNOSE_Cyto__91__c__93__" id="m_MANNOSE_Cyto__91__c__93__" name="MANNOSE_Cyto" compartment="c" hasOnlySubstanceUnits="false" boundaryCondition="false" constant="false" fbc:chemicalFormula="C6H12O6" fbc:charge="0" sboTerm="SBO:0000247"><annotation>
          <rdf:RDF>
            <rdf:Description rdf:about="#meta_m_MANNOSE_Cyto__91__c__93__">
              <bqbiol:is>
                <rdf:Bag>
                  <rdf:li rdf:resource="https://identifiers.org/biocyc/GALDIERIACYC:MANNOSE"/>
                  <rdf:li rdf:resource="https://identifiers.org/chebi/CHEBI:16024"/>
                  <rdf:li rdf:resource="https://identifiers.org/hmdb/HMDB0000169"/>
                  <rdf:li rdf:resource="https://identifiers.org/pubchem.compound/18950"/>
                  <rdf:li rdf:resource="https://identifiers.org/kegg.compound/C00159"/>
                  <rdf:li rdf:resource="https://identifiers.org/inchi/InChI=1S/C6H12O6/c7-1-3(9)5(11)6(12)4(10)2-8/h1,3-6,8-12H,2H2/t3-,4-,5-,6-/m1/s1"/>
                  <rdf:li rdf:resource="https://identifiers.org/inchikey/GZCGUPFRVQAUEE-KVTDHHQDSA-N"/>
                  <rdf:li rdf:resource="https://identifiers.org/metanetx.chemical/MNXM731378"/>
                </rdf:Bag>
              </bqbiol:is>
            </rdf:Description>
          </rdf:RDF>
        </annotation>
      </species>
      <species metaid="meta_m_Mannosyl8__45__Nacetylglucosaminyl2_Cyto__91__c__93__" id="m_Mannosyl8__45__Nacetylglucosaminyl2_Cyto__91__c__93__" name="Mannosyl8-Nacetylglucosaminyl2_Cyto" compartment="c" hasOnlySubstanceUnits="false" boundaryCondition="false" constant="false" fbc:chemicalFormula="C64H108N2O51" fbc:charge="0" sboTerm="SBO:0000247"><annotation>
          <rdf:RDF>
            <rdf:Description rdf:about="#meta_m_Mannosyl8__45__Nacetylglucosaminyl2_Cyto__91__c__93__">
              <bqbiol:is>
                <rdf:Bag>
                  <rdf:li rdf:resource="https://identifiers.org/biocyc/GALDIERIACYC:Mannosyl8-Nacetylglucosaminyl2"/>
                </rdf:Bag>
              </bqbiol:is>
            </rdf:Description>
          </rdf:RDF>
        </annotation>
      </species>
      <species metaid="meta_m_Mannosyl9__45__Nacetylglucosaminyl2_Cyto__91__c__93__" id="m_Mannosyl9__45__Nacetylglucosaminyl2_Cyto__91__c__93__" name="Mannosyl9-Nacetylglucosaminyl2_Cyto" compartment="c" hasOnlySubstanceUnits="false" boundaryCondition="false" constant="false" fbc:chemicalFormula="C70H118N2O56" fbc:charge="0" sboTerm="SBO:0000247"><annotation>
          <rdf:RDF>
            <rdf:Description rdf:about="#meta_m_Mannosyl9__45__Nacetylglucosaminyl2_Cyto__91__c__93__">
              <bqbiol:is>
                <rdf:Bag>
                  <rdf:li rdf:resource="https://identifiers.org/biocyc/GALDIERIACYC:Mannosyl9-Nacetylglucosaminyl2"/>
                </rdf:Bag>
              </bqbiol:is>
            </rdf:Description>
          </rdf:RDF>
        </annotation>
      </species>
      <species metaid="meta_m_MELIBIOSE_Cyto__91__c__93__" id="m_MELIBIOSE_Cyto__91__c__93__" name="melibiose // 6-O-(&amp;alpha;-D-galactopyranosyl)-D-glucopyranose // D-Gal-&amp;alpha;(1-&gt;6)-D-glucose // D-melibiose // 6-O-&amp;alpha;-D-galactopyranosyl-D-glucose // 6-(&amp;alpha;-D-galactosido)-D-glucose // &amp;alpha;-D-Galp-(1-&gt;6)-D-Glc" compartment="c" hasOnlySubstanceUnits="false" boundaryCondition="false" constant="false" fbc:chemicalFormula="C12H22O11" fbc:charge="0" sboTerm="SBO:0000247">
        <annotation>
          <rdf:RDF>
            <rdf:Description rdf:about="#meta_m_MELIBIOSE_Cyto__91__c__93__">
              <bqbiol:is>
                <rdf:Bag>
                  <rdf:li rdf:resource="https://identifiers.org/chebi/CHEBI:61827"/>
                  <rdf:li rdf:resource="https://identifiers.org/inchi/InChI=1S/C12H22O11/c13-1-3-5(14)8(17)10(19)12(23-3)21-2-4-6(15)7(16)9(18)11(20)22-4/h3-20H,1-2H2/t3-,4-,5+,6-,7+,8+,9-,10-,11-,12+/m1/s1"/>
                  <rdf:li rdf:resource="https://identifiers.org/metanetx.chemical/MNXM728398"/>
                  <rdf:li rdf:resource="https://identifiers.org/inchikey/DLRVVLDZNNYCBX-ZZFZYMBESA-N"/>
                  <rdf:li rdf:resource="https://identifiers.org/biocyc/GALDIERIACYC:MELIBIOSE"/>
                  <rdf:li rdf:resource="https://identifiers.org/hmdb/HMDB0000048"/>
                  <rdf:li rdf:resource="https://identifiers.org/bigg.metabolite/45736"/>
                  <rdf:li rdf:resource="https://identifiers.org/pubchem.compound/11458"/>
                  <rdf:li rdf:resource="https://identifiers.org/kegg.compound/C05402"/>
                </rdf:Bag>
              </bqbiol:is>
            </rdf:Description>
          </rdf:RDF>
        </annotation>
      </species>
      <species metaid="meta_m_MESO__45__DIAMINOPIMELATE_Plas__91__p__93__" id="m_MESO__45__DIAMINOPIMELATE_Plas__91__p__93__" name="&lt;i&gt;meso&lt;/i&gt;-diaminopimelate // meso-2,6-diaminopimelate // meso-A&lt;SUB&gt;2&lt;/SUB&gt;pm // meso-diaminoheptanedioate // meso-2,6-diaminoheptanedioate // meso-1-&amp;alpha;,&amp;epsilon;-diaminopimelate // D,L-diaminopimelate // D,L-DAP // D,L-meso-diaminoheptanedioate // M-DAP" compartment="p" hasOnlySubstanceUnits="false" boundaryCondition="false" constant="false" fbc:chemicalFormula="C7H14N2O4" fbc:charge="0" sboTerm="SBO:0000247">
        <annotation>
          <rdf:RDF>
            <rdf:Description rdf:about="#meta_m_MESO__45__DIAMINOPIMELATE_Plas__91__p__93__">
              <bqbiol:is>
                <rdf:Bag>
                  <rdf:li rdf:resource="https://identifiers.org/chebi/CHEBI:57791"/>
                  <rdf:li rdf:resource="https://identifiers.org/inchi/InChI=1S/C7H14N2O4/c8-4(6(10)11)2-1-3-5(9)7(12)13/h4-5H,1-3,8-9H2,(H,10,11)(H,12,13)/t4-,5+"/>
                  <rdf:li rdf:resource="https://identifiers.org/seed.compound/cpd00516"/>
                  <rdf:li rdf:resource="https://identifiers.org/bigg.metabolite/26dap__M"/>
                  <rdf:li rdf:resource="https://identifiers.org/chebi/CHEBI:30308"/>
                  <rdf:li rdf:resource="https://identifiers.org/metanetx.chemical/MNXM529"/>
                  <rdf:li rdf:resource="https://identifiers.org/biocyc/META:MESO-DIAMINOPIMELATE"/>
                  <rdf:li rdf:resource="https://identifiers.org/kegg.compound/C00680"/>
                  <rdf:li rdf:resource="https://identifiers.org/inchikey/GMKMEZVLHJARHF-SYDPRGILSA-N"/>
                  <rdf:li rdf:resource="https://identifiers.org/chebi/CHEBI:16488"/>
                  <rdf:li rdf:resource="https://identifiers.org/biocyc/GALDIERIACYC:MESO-DIAMINOPIMELATE"/>
                  <rdf:li rdf:resource="https://identifiers.org/bigg.metabolite/35681"/>
                  <rdf:li rdf:resource="https://identifiers.org/pubchem.compound/1549101"/>
                </rdf:Bag>
              </bqbiol:is>
            </rdf:Description>
          </rdf:RDF>
        </annotation>
      </species>
      <species metaid="meta_m_MET_Cyto__91__c__93__" id="m_MET_Cyto__91__c__93__" name="L-methionine // M // met // methionine // L-met // met" compartment="c" hasOnlySubstanceUnits="false" boundaryCondition="false" constant="false" fbc:chemicalFormula="C5H11NO2S" fbc:charge="0" sboTerm="SBO:0000247">
        <annotation>
          <rdf:RDF>
            <rdf:Description rdf:about="#meta_m_MET_Cyto__91__c__93__">
              <bqbiol:is>
                <rdf:Bag>
                  <rdf:li rdf:resource="https://identifiers.org/chebi/CHEBI:57844"/>
                  <rdf:li rdf:resource="https://identifiers.org/inchi/InChI=1S/C5H11NO2S/c1-9-3-2-4(6)5(7)8/h4H,2-3,6H2,1H3,(H,7,8)/t4-/m0/s1"/>
                  <rdf:li rdf:resource="https://identifiers.org/hmdb/HMDB0000696"/>
                  <rdf:li rdf:resource="https://identifiers.org/reactome/R-ALL-379705"/>
                  <rdf:li rdf:resource="https://identifiers.org/chebi/CHEBI:32631"/>
                  <rdf:li rdf:resource="https://identifiers.org/chebi/CHEBI:32632"/>
                  <rdf:li rdf:resource="https://identifiers.org/inchikey/FFEARJCKVFRZRR-BYPYZUCNSA-N"/>
                  <rdf:li rdf:resource="https://identifiers.org/chebi/CHEBI:16643"/>
                  <rdf:li rdf:resource="https://identifiers.org/reactome/R-ALL-1130765"/>
                  <rdf:li rdf:resource="https://identifiers.org/reactome/R-ALL-351966"/>
                  <rdf:li rdf:resource="https://identifiers.org/biocyc/META:MET"/>
                  <rdf:li rdf:resource="https://identifiers.org/kegg.compound/C00073"/>
                  <rdf:li rdf:resource="https://identifiers.org/chebi/CHEBI:192080"/>
                  <rdf:li rdf:resource="https://identifiers.org/seed.compound/cpd00060"/>
                  <rdf:li rdf:resource="https://identifiers.org/reactome/R-ALL-174390"/>
                  <rdf:li rdf:resource="https://identifiers.org/metanetx.chemical/MNXM738804"/>
                  <rdf:li rdf:resource="https://identifiers.org/bigg.metabolite/met__L"/>
                  <rdf:li rdf:resource="https://identifiers.org/biocyc/GALDIERIACYC:MET"/>
                  <rdf:li rdf:resource="https://identifiers.org/bigg.metabolite/33753"/>
                  <rdf:li rdf:resource="https://identifiers.org/pubchem.compound/6992087"/>
                </rdf:Bag>
              </bqbiol:is>
            </rdf:Description>
          </rdf:RDF>
        </annotation>
      </species>
      <species metaid="meta_m_MET_Plas__91__p__93__" id="m_MET_Plas__91__p__93__" name="L-methionine // M // met // methionine // L-met // met" compartment="p" hasOnlySubstanceUnits="false" boundaryCondition="false" constant="false" fbc:chemicalFormula="C5H11NO2S" fbc:charge="0" sboTerm="SBO:0000247">
        <annotation>
          <rdf:RDF>
            <rdf:Description rdf:about="#meta_m_MET_Plas__91__p__93__">
              <bqbiol:is>
                <rdf:Bag>
                  <rdf:li rdf:resource="https://identifiers.org/chebi/CHEBI:57844"/>
                  <rdf:li rdf:resource="https://identifiers.org/inchi/InChI=1S/C5H11NO2S/c1-9-3-2-4(6)5(7)8/h4H,2-3,6H2,1H3,(H,7,8)/t4-/m0/s1"/>
                  <rdf:li rdf:resource="https://identifiers.org/hmdb/HMDB0000696"/>
                  <rdf:li rdf:resource="https://identifiers.org/reactome/R-ALL-379705"/>
                  <rdf:li rdf:resource="https://identifiers.org/chebi/CHEBI:32631"/>
                  <rdf:li rdf:resource="https://identifiers.org/chebi/CHEBI:32632"/>
                  <rdf:li rdf:resource="https://identifiers.org/inchikey/FFEARJCKVFRZRR-BYPYZUCNSA-N"/>
                  <rdf:li rdf:resource="https://identifiers.org/chebi/CHEBI:16643"/>
                  <rdf:li rdf:resource="https://identifiers.org/reactome/R-ALL-1130765"/>
                  <rdf:li rdf:resource="https://identifiers.org/reactome/R-ALL-351966"/>
                  <rdf:li rdf:resource="https://identifiers.org/biocyc/META:MET"/>
                  <rdf:li rdf:resource="https://identifiers.org/kegg.compound/C00073"/>
                  <rdf:li rdf:resource="https://identifiers.org/chebi/CHEBI:192080"/>
                  <rdf:li rdf:resource="https://identifiers.org/seed.compound/cpd00060"/>
                  <rdf:li rdf:resource="https://identifiers.org/reactome/R-ALL-174390"/>
                  <rdf:li rdf:resource="https://identifiers.org/metanetx.chemical/MNXM738804"/>
                  <rdf:li rdf:resource="https://identifiers.org/bigg.metabolite/met__L"/>
                  <rdf:li rdf:resource="https://identifiers.org/biocyc/GALDIERIACYC:MET"/>
                  <rdf:li rdf:resource="https://identifiers.org/bigg.metabolite/33753"/>
                  <rdf:li rdf:resource="https://identifiers.org/pubchem.compound/6992087"/>
                </rdf:Bag>
              </bqbiol:is>
            </rdf:Description>
          </rdf:RDF>
        </annotation>
      </species>
      <species metaid="meta_m_METHACRYLYL__45__COA_Mito__91__m__93__" id="m_METHACRYLYL__45__COA_Mito__91__m__93__" name="methylacrylyl-CoA // methacrylyl-CoA // 2-methylprop-2-enoyl-CoA // methacrylyl-coenzyme A" compartment="m" hasOnlySubstanceUnits="false" boundaryCondition="false" constant="false" fbc:chemicalFormula="C25H36N7O17P3S" fbc:charge="-4" sboTerm="SBO:0000247">
        <annotation>
          <rdf:RDF>
            <rdf:Description rdf:about="#meta_m_METHACRYLYL__45__COA_Mito__91__m__93__">
              <bqbiol:is>
                <rdf:Bag>
                  <rdf:li rdf:resource="https://identifiers.org/chebi/CHEBI:62500"/>
                  <rdf:li rdf:resource="https://identifiers.org/inchi/InChI=1S/C25H40N7O17P3S/c1-13(2)24(37)53-8-7-27-15(33)5-6-28-22(36)19(35)25(3,4)10-46-52(43,44)49-51(41,42)45-9-14-18(48-50(38,39)40)17(34)23(47-14)32-12-31-16-20(26)29-11-30-21(16)32/h11-12,14,17-19,23,34-35H,1,5-10H2,2-4H3,(H,27,33)(H,28,36)(H,41,42)(H,43,44)(H2,26,29,30)(H2,38,39,40)/p-4/t14-,17-,18-,19+,23-/m1/s1"/>
                  <rdf:li rdf:resource="https://identifiers.org/kegg.compound/C03460"/>
                  <rdf:li rdf:resource="https://identifiers.org/seed.compound/cpd02187"/>
                  <rdf:li rdf:resource="https://identifiers.org/bigg.metabolite/2mp2coa"/>
                  <rdf:li rdf:resource="https://identifiers.org/reactome/R-ALL-70858"/>
                  <rdf:li rdf:resource="https://identifiers.org/biocyc/META:METHACRYLYL-COA"/>
                  <rdf:li rdf:resource="https://identifiers.org/hmdb/HMDB0001011"/>
                  <rdf:li rdf:resource="https://identifiers.org/metanetx.chemical/MNXM1104781"/>
                  <rdf:li rdf:resource="https://identifiers.org/inchikey/NPALUEYCDZWBOV-NDZSKPAWSA-J"/>
                  <rdf:li rdf:resource="https://identifiers.org/chebi/CHEBI:27754"/>
                  <rdf:li rdf:resource="https://identifiers.org/biocyc/GALDIERIACYC:METHACRYLYL-COA"/>
                  <rdf:li rdf:resource="https://identifiers.org/pubchem.compound/53262325"/>
                  </rdf:Bag>
              </bqbiol:is>
            </rdf:Description>
          </rdf:RDF>
        </annotation>
      </species>
      <species metaid="meta_m_METHYL__45__GLYOXAL_Cyto__91__c__93__" id="m_METHYL__45__GLYOXAL_Cyto__91__c__93__" name="methylglyoxal // oxopropanal // acetylformaldehyde // pyruvic aldehyde // pyruvaldehyde // methyl-glyoxal // 2-oxo-propanal" compartment="c" hasOnlySubstanceUnits="false" boundaryCondition="false" constant="false" fbc:chemicalFormula="C3H4O2" fbc:charge="0" sboTerm="SBO:0000247">
        <annotation>
          <rdf:RDF>
            <rdf:Description rdf:about="#meta_m_METHYL__45__GLYOXAL_Cyto__91__c__93__">
              <bqbiol:is>
                <rdf:Bag>
                  <rdf:li rdf:resource="https://identifiers.org/chebi/CHEBI:17158"/>
                  <rdf:li rdf:resource="https://identifiers.org/inchi/InChI=1S/C3H4O2/c1-3(5)2-4/h2H,1H3"/>
                  <rdf:li rdf:resource="https://identifiers.org/biocyc/META:METHYL-GLYOXAL"/>
                  <rdf:li rdf:resource="https://identifiers.org/kegg.compound/C00546"/>
                  <rdf:li rdf:resource="https://identifiers.org/seed.compound/cpd00428"/>
                  <rdf:li rdf:resource="https://identifiers.org/metanetx.chemical/MNXM310"/>
                  <rdf:li rdf:resource="https://identifiers.org/reactome/R-ALL-5694074"/>
                  <rdf:li rdf:resource="https://identifiers.org/hmdb/HMDB0001167"/>
                  <rdf:li rdf:resource="https://identifiers.org/bigg.metabolite/mthgxl"/>
                  <rdf:li rdf:resource="https://identifiers.org/inchikey/AIJULSRZWUXGPQ-UHFFFAOYSA-N"/>
                  <rdf:li rdf:resource="https://identifiers.org/biocyc/GALDIERIACYC:METHYL-GLYOXAL"/>
                  <rdf:li rdf:resource="https://identifiers.org/bigg.metabolite/35307"/>
                  <rdf:li rdf:resource="https://identifiers.org/pubchem.compound/880"/>
                </rdf:Bag>
              </bqbiol:is>
            </rdf:Description>
          </rdf:RDF>
        </annotation>
      </species>
      <species metaid="meta_m_METHYL__45__MALONYL__45__COA_Cyto__91__c__93__" id="m_METHYL__45__MALONYL__45__COA_Cyto__91__c__93__" name="(R)-methylmalonyl-CoA // L-methylmalonyl-CoA // methylmalonyl-CoA // methyl-malonyl-coenzyme A // CH3-malonyl-CoA" compartment="c" hasOnlySubstanceUnits="false" boundaryCondition="false" constant="false" fbc:chemicalFormula="C25H35N7O19P3S" fbc:charge="-5" sboTerm="SBO:0000247">
        <annotation>
          <rdf:RDF>
            <rdf:Description rdf:about="#meta_m_METHYL__45__MALONYL__45__COA_Cyto__91__c__93__">
              <bqbiol:is>
                <rdf:Bag>
                  <rdf:li rdf:resource="https://identifiers.org/chebi/CHEBI:57326"/>
                  <rdf:li rdf:resource="https://identifiers.org/inchi/InChI=1S/C25H40N7O19P3S/c1-12(23(37)38)24(39)55-7-6-27-14(33)4-5-28-21(36)18(35)25(2,3)9-48-54(45,46)51-53(43,44)47-8-13-17(50-52(40,41)42)16(34)22(49-13)32-11-31-15-19(26)29-10-30-20(15)32/h10-13,16-18,22,34-35H,4-9H2,1-3H3,(H,27,33)(H,28,36)(H,37,38)(H,43,44)(H,45,46)(H2,26,29,30)(H2,40,41,42)/p-5/t12-,13-,16-,17-,18+,22-/m1/s1"/>
                  <rdf:li rdf:resource="https://identifiers.org/kegg.compound/C01213"/>
                  <rdf:li rdf:resource="https://identifiers.org/metanetx.chemical/MNXM738783"/>
                  <rdf:li rdf:resource="https://identifiers.org/biocyc/META:METHYL-MALONYL-COA"/>
                  <rdf:li rdf:resource="https://identifiers.org/chebi/CHEBI:15465"/>
                  <rdf:li rdf:resource="https://identifiers.org/bigg.metabolite/mmcoa__R"/>
                  <rdf:li rdf:resource="https://identifiers.org/reactome/R-ALL-71009"/>
                  <rdf:li rdf:resource="https://identifiers.org/inchikey/MZFOKIKEPGUZEN-AGCMQPJKSA-I"/>
                  <rdf:li rdf:resource="https://identifiers.org/seed.compound/cpd00891"/>
                  <rdf:li rdf:resource="https://identifiers.org/biocyc/GALDIERIACYC:METHYL-MALONYL-COA"/>
                  <rdf:li rdf:resource="https://identifiers.org/pubchem.compound/45266560"/>
                  <rdf:li rdf:resource="https://identifiers.org/bigg.metabolite/37090"/>
                </rdf:Bag>
              </bqbiol:is>
            </rdf:Description>
          </rdf:RDF>
        </annotation>
      </species>
      <species metaid="meta_m_METHYLAMINE_Cyto__91__c__93__" id="m_METHYLAMINE_Cyto__91__c__93__" name="methylamine // methanamine // NH2- // methylammonium // monomethylammonium ion // monomethylamine // aminomethane // methylammonium ion // methanamine // MMA" compartment="c" hasOnlySubstanceUnits="false" boundaryCondition="false" constant="false" fbc:chemicalFormula="CH6N" fbc:charge="1" sboTerm="SBO:0000247">
        <annotation>
          <rdf:RDF>
            <rdf:Description rdf:about="#meta_m_METHYLAMINE_Cyto__91__c__93__">
              <bqbiol:is>
                <rdf:Bag>
                  <rdf:li rdf:resource="https://identifiers.org/chebi/CHEBI:59338"/>
                  <rdf:li rdf:resource="https://identifiers.org/inchi/InChI=1S/CH5N/c1-2/h2H2,1H3/p+1"/>
                  <rdf:li rdf:resource="https://identifiers.org/bigg.metabolite/mma"/>
```
